## Supplemental Script 3 for "Genetic analysis of a phenotypic loss in the mechanosensory entrainment of a circalunar clock": Script_3_EM_scanone.txt

```
##### Create a folder on the cluster with <Input.csv> file that contains geno+pheno data for R/qtl. 
##### Use the following script to generate 1000 R scripts in that folder and 1000 sh files to submit the 1000 R scripts individually on the cluster.

################################################ Generate 1000 R scripts ##########################################################################
for (( i = 1; i <= 1000; i++ ))      
do echo "
library(qtl)
library(mgcv)
library(plyr)
model <- \"binary\"
method <- \"em\"
loops <- 1
iterations <- 10000
use.priors <- 1

mydata <- read.cross (\"csv\",\"\", \"Input.csv\", file, genfile, mapfile, phefile, chridfile, mnamesfile, na.strings=\"NA\", genotypes=c(\"AA\", \"AB\", \"BB\"), alleles= c(\"A\",\"B\"), estimate.map= TRUE, convertXdata = TRUE, map.function = c(\"kosambi\"))


mydata_prob <- calc.genoprob(mydata, step = 1, error.prob = 0.01)
out <- scanone(mydata_prob, pheno.col=1, model=\"normal\", method=method) 


inds <- length(mydata\$pheno[,1])
inds.changing <- NULL
for(j in 1:inds)
{
if(mydata\$pheno[j,1] != 1) 
inds.changing <- append(inds.changing, j)
}


loop.record.random <- matrix(NA, nrow=loops, ncol=inds)
loop.record.systematic <- matrix(NA, nrow=loops, ncol=inds)

for(loop in 1:loops)
{
maxLOD <- max(out\$lod)
rec.maxLOD <- max(out\$lod)
record.lod <- out\$lod
record.phenotypes <- mydata\$pheno[,1]

for(m in 1:iterations)
{
workdata <- mydata
for(i in inds.changing)
{
if(use.priors == 1) thresh <- workdata\$pheno[i,1]
else thresh <- 0.5
if(thresh > runif(1,0,1)) workdata\$pheno[i,1] <- 1
else workdata\$pheno[i,1] <- 0 
}
workdata_prob <- calc.genoprob(workdata, step = 1, error.prob = 0.01)
workdata_out <- scanone(workdata_prob, pheno.col=1, model=\"binary\", method=method)
rec.maxLOD <- append(rec.maxLOD,max(workdata_out\$lod) )
if(max(workdata_out\$lod) == \"Inf\") next
if(max(workdata_out\$lod) > maxLOD)
{
maxLOD <- max(workdata_out\$lod)
record.phenotypes <- rbind(record.phenotypes, workdata\$pheno[,1])
record.lod <- cbind(record.lod,workdata_out\$lod)
}
}
currentbest <- mydata
currentbest\$pheno[,1] <- record.phenotypes[length(record.phenotypes[,1]),]
record.iterations <- append(currentbest\$pheno[,1], maxLOD)
for(y in 1:200)  
{
if(y == 1) workingrecord <- append(currentbest\$pheno[,1], maxLOD)
if(y > 1) workingrecord <- append(currentbest\$pheno[,1], max(record.iterations[,inds+1]))

for(x in inds.changing)
{
workdata2 <- currentbest
workdata2\$pheno[x,1] <- abs(workdata2\$pheno[x,1]-1)
workdata2_prob <- calc.genoprob(workdata2, step = 1, error.prob = 0.01)
workdata2_out <- scanone(workdata2_prob, pheno.col=1, model=\"binary\", method=method)
workdata2_out\$lod[!is.finite(workdata2_out\$lod)] <- 0
workingrecord <- rbind(workingrecord,append(workdata2\$pheno[,1],max(workdata2_out\$lod)))
}
record.iterations <- rbind(record.iterations,workingrecord[which.max(workingrecord[,inds+1]),])
currentbest\$pheno[,1] <- workingrecord[which.max(workingrecord[,inds+1]),1:inds]
if(y > 1) if(record.iterations[y,inds+1] == record.iterations[y-1,inds+1]) break
}
loop.record.random[loop,] <- record.phenotypes[length(record.phenotypes[,1]),]
loop.record.systematic[loop,] <- currentbest\$pheno[,1]
}

write.table(loop.record.random, paste(\"loop.record.random_\", as.character(loops),\"loops_\", as.character(iterations),\"iterations$i.csv\", sep=\"\"), sep=\",\")
write.table(loop.record.random, paste(\"loop.record.systematic_\", as.character(loops),\"loops_\", as.character(iterations),\"iterations$i.csv\", sep=\"\"), sep=\",\")


uniquepanels.systematic <- uniquecombs(loop.record.systematic)
panellist <- attributes(uniquepanels.systematic)
freq.uniquepanels.systematic <- count(panellist\$index)
uniquepanels.systematic <- cbind(uniquepanels.systematic,freq.uniquepanels.systematic\$freq)

write.table(uniquepanels.systematic,paste(\"uniquepanels.systematic_\", as.character(loops),\"loops_\", as.character(iterations),\"iterations$i.csv\", sep=\"\"), sep=\",\")
save.image(\"RxP_F2_24_all_$i.RData\")
write.table(freq.uniquepanels.systematic,paste(\"freq.uniquepanels.systematic_\", as.character(loops),\"loops_\", as.character(iterations),\"iterations$i.csv\", sep=\"\"), sep=\",\") " > RxP_F2_24_$i.R
done


######################################## GENERATE 1000 bash submit scripts ##########################################################################

for (( i = 1; i <= 1000; i++ )) 
do
echo "
#!/bin/bash
#SBATCH --job-name=QTL
#SBATCH --ntasks=1
#SBATCH --nodes=1
#SBATCH --time=100:00:00
#SBATCH --mem=32G
#SBATCH --error=QTL_$i.%J.err
#SBATCH --output=QTL_$i.%J.out
#SBATCH --partition=global

module load R

Rscript --no-save RxP_F2_24_$i.R" |tail -n 13 > R_SUBMIT_RxP_F2_24_$i.sh

done

######################################## SUBMIT 1000 bash scripts ##################################################################################

for (( i = 1; i <= 1000; i++ ))
do
sbatch R_SUBMIT_RxP_F2_24_$i.sh

done
```
