## Supplemental Script 4 for "Genetic analysis of a phenotypic loss in the mechanosensory entrainment of a circalunar clock": reference_manual_edits_29102020.gff3

```
##gff-version 3
##sequence-region chr1 1 26271422
##sequence-region chr2 1 27409873
##sequence-region chr3 1 25741397
chr1	.	insertion_artifact	605112	605111	.	+	.	ID=b1f4ff7e-f36b-4e03-9dcd-b1d905a9a7c1;residues=G;seq=G;justification=Based on transcript evidence
chr1	.	insertion_artifact	612494	612493	.	+	.	ID=ac84a1a7-6bcf-47f5-8add-3f299a7bad35;residues=A;seq=A;justification=corrected based on transcript sequence
chr1	.	deletion_artifact	838973	838973	.	+	.	ID=9ccb3c17-320f-44e6-92f8-1be6fa95cb81;residues=C;seq=C
chr1	.	insertion_artifact	1526868	1526867	.	+	.	ID=b8c1a5ce-56d9-44cb-ac5c-fb2d87482529;residues=N;seq=N
chr1	.	insertion_artifact	2282688	2282687	.	+	.	ID=792eacaa-b88c-4b0a-beaa-a9ea93377223;residues=C;seq=C;justification=corrected based on transcript sequence evidence
chr1	.	insertion_artifact	2343518	2343517	.	+	.	ID=006c50b3-99f2-4908-9b48-8d0f9a856fcb;residues=N;seq=N
chr1	.	insertion_artifact	2487205	2487204	.	+	.	ID=38054fc9-1bd5-40c6-a25e-d84d0790f1d1;residues=N;seq=N
chr1	.	insertion_artifact	2487320	2487319	.	+	.	ID=cd0ed3bd-3878-4766-b78d-36a6593fd873;residues=N;seq=N
chr1	.	insertion_artifact	2488648	2488647	.	+	.	ID=2b8d4aa1-42ba-4b1f-9ca5-3400f7ec3446;residues=A;seq=A
chr1	.	insertion_artifact	2488756	2488755	.	+	.	ID=e401e3aa-629c-4e79-adec-5c92929fc1d7;residues=A;seq=A
chr1	.	insertion_artifact	2493965	2493964	.	+	.	ID=19cdf5cd-b82b-4ab2-b263-dcb4c94c9d14;residues=A;seq=A
chr1	.	insertion_artifact	2494005	2494004	.	+	.	ID=22261a2f-2788-4df8-adf7-ec6f85612549;residues=A;seq=A
chr1	.	deletion_artifact	2497615	2497615	.	+	.	ID=37c1016c-525f-443b-bfbb-daedf2d9b343;residues=T;seq=T
chr1	.	insertion_artifact	2499430	2499429	.	+	.	ID=dc2d2377-03c9-43c4-9901-d38a7f15a87e;residues=A;seq=A
chr1	.	deletion_artifact	2573095	2573095	.	+	.	ID=3c3b73d8-cad0-49ee-839a-bfb3568133e4;residues=A;seq=A;justification=corrected based on transcript evidence
chr1	.	insertion_artifact	2665221	2665220	.	+	.	ID=c51adf1e-c21e-4851-9ca5-9aa12ae3bf4f;residues=A;seq=A;justification=corrected based on transcript evidence
chr1	.	insertion_artifact	2734359	2734358	.	+	.	ID=c76dcb6a-00ea-4ea4-b8a8-218517800dcf;residues=N;seq=N
chr1	.	insertion_artifact	3160955	3160954	.	+	.	ID=8d55bfae-0410-47ec-a74e-1a20d55a6daa;residues=G;seq=G;justification=corrected base don transcript evidence
chr1	.	insertion_artifact	3161258	3161257	.	+	.	ID=7b3c7804-ad00-4660-b6cb-b55f7595ef49;residues=A;seq=A;justification=corrected based on transcript evidence
chr1	.	insertion_artifact	3571478	3571477	.	+	.	ID=ad137ac4-ba74-4487-b891-05329c8cf2e5;residues=T;seq=T
chr1	.	substitution_artifact	3597153	3597153	.	+	.	ID=f1fddb8d-4db6-4799-a1e6-703992bbcbba;residues=N;seq=N
chr1	.	deletion_artifact	3597332	3597332	.	+	.	ID=f8859d10-ba75-404d-8311-129963f031fc;residues=C;seq=C
chr1	.	insertion_artifact	3787755	3787754	.	+	.	ID=95c34f34-eccc-4e26-be18-72c97835cfa4;residues=A;seq=A
chr1	.	insertion_artifact	3818071	3818070	.	+	.	ID=58bb6f94-ed80-44c7-8342-3848607d6c43;residues=T;seq=T;justification=corrected based on transcript evidence
chr1	.	insertion_artifact	3818859	3818858	.	+	.	ID=c9e72163-0ed5-4d3e-9f1a-7888624a78bc;residues=AAATG;seq=AAATG;justification=corrected based on transcript evidence
chr1	.	deletion_artifact	3890644	3890644	.	+	.	ID=8dcd4db8-84d7-43bb-ae9c-8588199f1cc4;residues=C;seq=C;justification=corrected based on transcript evidence
chr1	.	insertion_artifact	3917656	3917655	.	+	.	ID=c184b0b6-998c-49ae-979d-a3bee5294644;residues=G;seq=G;justification=corrected based on transcript evidence
chr1	.	insertion_artifact	3931066	3931065	.	+	.	ID=adde91d6-0590-44fd-89d5-188efb56289e;residues=C;seq=C;justification=corrected based on transcript evidence
chr1	.	insertion_artifact	3939318	3939317	.	+	.	ID=aa53d635-5e1a-4e48-a937-132575285c61;residues=A;seq=A;justification=corrected based on transcript evidence
chr1	.	insertion_artifact	4034760	4034759	.	+	.	ID=95df76d7-19ac-4419-a41a-215da126530a;residues=A;seq=A;justification=corrected based on transcript evidence
chr1	.	insertion_artifact	4034803	4034802	.	+	.	ID=cacb9c30-f120-408f-935b-a8f73d6fff8a;residues=T;seq=T;justification=corrected based on transcript evidence
chr1	.	insertion_artifact	4049308	4049307	.	+	.	ID=42457feb-2d9d-4c0a-8dc8-15d0a33c636c;residues=T;seq=T;justification=corrected based on transcript evidence
chr1	.	insertion_artifact	4175209	4175208	.	+	.	ID=de804b0e-b01f-4545-a0e5-9d4129fdb284;residues=N;seq=N
chr1	.	insertion_artifact	4206594	4206593	.	+	.	ID=3607f570-c8c3-465f-9efb-1ca5fcfdc6f0;residues=C;seq=C;justification=Based on transcript evidence
chr1	.	insertion_artifact	4268743	4268742	.	+	.	ID=f188fbad-0f72-472b-9418-c1cece72d0ca;residues=T;seq=T
chr1	.	insertion_artifact	4269289	4269288	.	+	.	ID=19bbd098-c937-4e5f-822f-b74b9f2ed0a2;residues=A;seq=A
chr1	.	insertion_artifact	4280923	4280922	.	+	.	ID=201f8385-8861-4b57-950a-ec0734a08b69;residues=TT;seq=TT
chr1	.	insertion_artifact	4288598	4288597	.	+	.	ID=bae601de-c7cb-49b4-98c4-23e9362f0121;residues=T;seq=T;justification=corrected based on transcript evidence
chr1	.	insertion_artifact	4320449	4320448	.	+	.	ID=117f9981-5378-4526-a228-a60f91027500;residues=A;seq=A;justification=Remove premature stop
chr1	.	insertion_artifact	4323402	4323401	.	+	.	ID=5d836f0f-c494-4a1d-90fe-69ddec7063e0;residues=T;seq=T
chr1	.	insertion_artifact	4323457	4323456	.	+	.	ID=ddd707b7-3b56-4f4c-957c-e372bc724544;residues=T;seq=T
chr1	.	insertion_artifact	4325792	4325791	.	+	.	ID=c72b061e-294b-4b32-9f84-eff061daa1d0;residues=T;seq=T
chr1	.	insertion_artifact	4328772	4328771	.	+	.	ID=b7defc8d-2e27-4224-93e6-4189243198f4;residues=T;seq=T
chr1	.	insertion_artifact	4334158	4334157	.	+	.	ID=07a455a3-ccf9-4cdf-8997-3ae128f27823;residues=T;seq=T
chr1	.	insertion_artifact	4336574	4336573	.	+	.	ID=32b95c04-ae9f-4fc6-a7e7-76ff5f5322bd;residues=T;seq=T
chr1	.	insertion_artifact	4341971	4341970	.	+	.	ID=56d46d4e-d9fe-4976-a67e-8023b80d4ef3;residues=T;seq=T
chr1	.	insertion_artifact	4347292	4347291	.	+	.	ID=f2b0bb8d-3764-40d6-920f-36f7d6612861;residues=T;seq=T
chr1	.	insertion_artifact	4360380	4360379	.	+	.	ID=b469a40c-78bd-443d-9433-14e5aca787b3;residues=C;seq=C;justification=corrected based on transcript evidence
chr1	.	insertion_artifact	4529936	4529935	.	+	.	ID=3546a58a-3ea1-45d2-a85a-ece455c50e27;residues=A;seq=A;justification=corrected based on transcript evidence
chr1	.	insertion_artifact	4625555	4625554	.	+	.	ID=14ffe6f5-39df-4d78-a1fe-174e3243b081;residues=A;seq=A;justification=corrected based in transcript evidence
chr1	.	insertion_artifact	4659549	4659548	.	+	.	ID=1773610f-5abf-4b5f-86e3-8e3a0b626a5d;residues=A;seq=A
chr1	.	insertion_artifact	5182272	5182271	.	+	.	ID=1a3169cf-25df-45a2-b81f-e5e6a261910d;residues=A;seq=A;justification=corrected based on transcript evidence
chr1	.	insertion_artifact	5189883	5189882	.	+	.	ID=0911e9a6-01f3-4171-9b11-b292ac668e89;residues=C;seq=C;justification=corrected based on transcript evidence
chr1	.	insertion_artifact	5189922	5189921	.	+	.	ID=53f2659d-780e-4e44-851f-62e6aab29925;residues=C;seq=C;justification=corrected based on transcript evidence
chr1	.	insertion_artifact	5377510	5377509	.	+	.	ID=38747a8b-ee86-42f9-ada8-36a4ca0d0e72;residues=T;seq=T;justification=corrected based on transcript evidence
chr1	.	insertion_artifact	5377796	5377795	.	+	.	ID=18599e8e-e5f9-4ade-8811-f8ee5a51bd97;residues=A;seq=A;justification=corrected based ontranscript evidence
chr1	.	insertion_artifact	5861237	5861236	.	+	.	ID=269a7a12-ab3b-4c49-b81e-0899ac1d1ee7;residues=A;seq=A;justification=corrected basedon transcript evidence
chr1	.	insertion_artifact	6081301	6081300	.	+	.	ID=ba4da399-53e7-49a8-a997-e0cdc3b86dc1;residues=N;seq=N
chr1	.	insertion_artifact	6081693	6081692	.	+	.	ID=dc082c09-ac56-44f3-875f-2eb535dbdf76;residues=N;seq=N
chr1	.	deletion_artifact	6116685	6116685	.	+	.	ID=a20226f8-9e5b-401e-a872-6353bb92bffe;residues=A;seq=A
chr1	.	insertion_artifact	6121007	6121006	.	+	.	ID=6da02a9f-5c2b-44b1-b955-0f2450e039a3;residues=T;seq=T
chr1	.	insertion_artifact	6277746	6277745	.	+	.	ID=11df1d13-9ca4-4c54-9caa-938759177c04;residues=A;seq=A
chr1	.	insertion_artifact	6677433	6677432	.	+	.	ID=5d114171-2724-4244-a792-1eac746a7702;residues=T;seq=T
chr1	.	insertion_artifact	7616174	7616173	.	+	.	ID=d8c056c4-f456-4605-ad81-355947832806;residues=N;seq=N
chr1	.	insertion_artifact	7765257	7765256	.	+	.	ID=4f5c7fac-9350-45c3-9749-945b1cec7b7c;residues=A;seq=A
chr1	.	insertion_artifact	7767420	7767419	.	+	.	ID=5ed9d55e-7a0e-4e67-acde-5c0c59cf0f83;residues=T;seq=T
chr1	.	deletion_artifact	7768328	7768328	.	+	.	ID=5cb295f0-7f99-4b37-8a68-4f031f185e5a;residues=T;seq=T
chr1	.	insertion_artifact	7768494	7768493	.	+	.	ID=177148a0-74a4-4361-942f-9ddf0ebd1f4f;residues=A;seq=A
chr1	.	deletion_artifact	7781456	7781456	.	+	.	ID=f296a643-9e66-4336-833f-ccada4f6bd74;residues=A;seq=A
chr1	.	insertion_artifact	7781907	7781906	.	+	.	ID=9f5fd8a7-6e7c-43a5-a8b9-2c3e920b2959;residues=N;seq=N
chr1	.	insertion_artifact	7782568	7782567	.	+	.	ID=4d99abe4-1042-4f97-9815-ffc936a250fe;residues=N;seq=N
chr1	.	insertion_artifact	7782600	7782599	.	+	.	ID=08066c59-e5e8-4107-8e4f-ae7012468eda;residues=N;seq=N
chr1	.	insertion_artifact	8006782	8006781	.	+	.	ID=bd25dc4b-a8f1-47ef-944d-3bf7ffcd18a6;residues=C;seq=C
chr1	.	insertion_artifact	8180430	8180429	.	+	.	ID=e206be38-7ba2-4339-87f2-a1b580067c81;residues=N;seq=N
chr1	.	insertion_artifact	8414047	8414046	.	+	.	ID=263ee73a-f92d-4e85-888a-cf2d7803ee4d;residues=T;seq=T;justification=corrected based on transcript evidence
chr1	.	insertion_artifact	8434398	8434397	.	+	.	ID=c71657bd-434c-4566-bd4c-e7c7d5006ad5;residues=A;seq=A
chr1	.	insertion_artifact	8521069	8521068	.	+	.	ID=36abca2c-a6b1-47ec-b1a0-1e816455c36b;residues=T;seq=T
chr1	.	insertion_artifact	8521635	8521634	.	+	.	ID=36f6581f-59a6-4060-a917-ba1dbd5659d6;residues=N;seq=N
chr1	.	deletion_artifact	8521923	8521923	.	+	.	ID=5c258ca9-749c-4f6f-a43b-d295765f85a9;residues=T;seq=T
chr1	.	insertion_artifact	8523076	8523075	.	+	.	ID=55244ac7-61c4-4031-a345-cccfc0f3e582;residues=T;seq=T
chr1	.	insertion_artifact	8523163	8523162	.	+	.	ID=bc6d6b95-cabf-41d5-8e1f-1d70dfcd2fa3;residues=T;seq=T
chr1	.	deletion_artifact	8525185	8525185	.	+	.	ID=4798728d-519c-4059-a958-4f7c21b460bc;residues=T;seq=T
chr1	.	insertion_artifact	8528441	8528440	.	+	.	ID=20f24101-9e05-4ab6-947d-27e01a64787e;residues=T;seq=T
chr1	.	deletion_artifact	8575254	8575254	.	+	.	ID=14a65673-8ec7-4397-9cc0-1fd804bede2c;residues=T;seq=T
chr1	.	insertion_artifact	9349869	9349868	.	+	.	ID=31190012-1c1a-47e7-939f-7ec2cbb0f76b;residues=A;seq=A;justification=corrected based on transcript evidence
chr1	.	insertion_artifact	9413272	9413271	.	+	.	ID=84b477dd-3f6c-4f79-8a1a-5375ce2c51ac;residues=A;seq=A
chr1	.	insertion_artifact	9429113	9429112	.	+	.	ID=967ea345-cd5b-4662-a59b-098e2c3e11d5;residues=T;seq=T
chr1	.	insertion_artifact	9454312	9454311	.	+	.	ID=acbd38a4-807b-49a1-b4d7-57ad43a94f73;residues=N;seq=N
chr1	.	insertion_artifact	9481933	9481932	.	+	.	ID=eecca8c7-0411-4da3-ad1f-e840e107ae1f;residues=N;seq=N
chr1	.	substitution_artifact	9518108	9518108	.	+	.	ID=c9463f1d-a275-403a-a50e-88f07c18e02b;residues=T;seq=T;justification=corrected based on transcript evidence
chr1	.	insertion_artifact	9719022	9719021	.	+	.	ID=6507e428-35de-462b-b6cd-b5e70dc64b86;residues=N;seq=N
chr1	.	insertion_artifact	9719345	9719344	.	+	.	ID=836a1e69-d4b2-4588-a98a-42a117e567ae;residues=N;seq=N
chr1	.	deletion_artifact	9779387	9779387	.	+	.	ID=4f2a3c0f-d800-4f92-9d94-810cbba32406;residues=T;seq=T;justification=corrected based on transcript evidence
chr1	.	insertion_artifact	9786357	9786356	.	+	.	ID=f175a620-e2ad-464d-8afb-943a11ed40c5;residues=A;seq=A;justification=corrected based on transcript evidence
chr1	.	insertion_artifact	9934219	9934218	.	+	.	ID=ad83db99-334e-4b70-ba37-0ad612c5bf83;residues=T;seq=T;justification=corrected based on transcript evidence
chr1	.	deletion_artifact	10201426	10201426	.	+	.	ID=c2685b56-b205-47a5-bc29-68c7af7ea803;residues=T;seq=T
chr1	.	deletion_artifact	10230768	10230768	.	+	.	ID=b8698402-d00c-4dea-a432-c37ccd438243;residues=A;seq=A
chr1	.	insertion_artifact	10241245	10241244	.	+	.	ID=79516b98-cf02-4815-9802-7dbc272051d7;residues=G;seq=G;justification=corrected based on transcript evidence
chr1	.	deletion_artifact	10348322	10348322	.	+	.	ID=23ec480e-9a46-46cd-8804-13daa8d41f9d;residues=A;seq=A
chr1	.	insertion_artifact	11143382	11143381	.	+	.	ID=73783d5e-f514-43a7-870e-c723ec39f200;residues=A;seq=A;justification=corrected based on transcript evidence
chr1	.	insertion_artifact	11534005	11534004	.	+	.	ID=cd302bc0-8554-45a4-838b-a26e60cd35ea;residues=G;seq=G;justification=corrected based on transcript evidence
chr1	.	insertion_artifact	11692266	11692265	.	+	.	ID=01056476-d155-4377-aa49-68040a303218;residues=A;seq=A
chr1	.	insertion_artifact	11694997	11694996	.	+	.	ID=c6f105bf-4b05-4944-a287-fa153bad499d;residues=A;seq=A;justification=corrected based on transcript evidence
chr1	.	insertion_artifact	11698786	11698785	.	+	.	ID=04e4e42a-5daf-4ce8-bee8-09db318a7ad7;residues=G;seq=G;justification=corrected based on transcript evidence
chr1	.	insertion_artifact	11707629	11707628	.	+	.	ID=a4d6b76f-f231-4a7c-9638-33c90359adfb;residues=G;seq=G;justification=corrected based on transcript evidence
chr1	.	insertion_artifact	11738411	11738410	.	+	.	ID=c63542cf-c436-4b03-813a-e1454a5fb2d4;residues=C;seq=C;justification=corrected based on transcript evidence
chr1	.	insertion_artifact	11784516	11784515	.	+	.	ID=58384f2c-9140-4316-80f5-cad5fbfeb39e;residues=T;seq=T;justification=corrected based on transcript evidence
chr1	.	insertion_artifact	11840278	11840277	.	+	.	ID=962aaeb4-e01a-42e3-af03-0d1ccf12afdf;residues=G;seq=G;justification=corrected based on transcript evidence
chr1	.	insertion_artifact	12091367	12091366	.	+	.	ID=4997c2a5-4860-4034-9fa3-f6dd738be66b;residues=G;seq=G;justification=corrected based on transcript evidence
chr1	.	insertion_artifact	12092345	12092344	.	+	.	ID=31908634-8be6-4ed7-a387-8b7ae36242c8;residues=T;seq=T;justification=corrected based on transcript evidence
chr1	.	insertion_artifact	12092566	12092565	.	+	.	ID=f58156fb-a2f4-447d-a4d7-7e97578a080a;residues=G;seq=G;justification=corrected based on transcript evidence
chr1	.	insertion_artifact	12092953	12092952	.	+	.	ID=b7f608fd-3ded-400c-8eb7-b1ea20f7389d;residues=A;seq=A;justification=corrected based on transcript evidence
chr1	.	insertion_artifact	12093559	12093558	.	+	.	ID=62ecceea-eb54-470f-9a4b-2c2c9e044670;residues=A;seq=A;justification=corrected based on transcript evidence
chr1	.	insertion_artifact	12346454	12346453	.	+	.	ID=ae9d7e1c-4dc5-4e86-83ed-408a89d1dd34;residues=T;seq=T;justification=corrected based on transcript evidence
chr1	.	insertion_artifact	12499752	12499751	.	+	.	ID=3705f2dd-1fdb-4221-91c9-1baeffb47955;residues=N;seq=N
chr1	.	insertion_artifact	12614289	12614288	.	+	.	ID=866c2a97-55c2-4089-bdf6-b7af8e2b2322;residues=A;seq=A;justification=corrected based on transcript evidence
chr1	.	insertion_artifact	12614361	12614360	.	+	.	ID=0f012194-dac5-4d05-9750-b0b6c0573716;residues=G;seq=G;justification=corrected based on transcript evidence
chr1	.	insertion_artifact	12614686	12614685	.	+	.	ID=7787e8a6-5e76-48f7-b140-9dbb5dc7e0c8;residues=C;seq=C;justification=corrected based on transcript evidence
chr1	.	insertion_artifact	12695877	12695876	.	+	.	ID=118d6090-6681-46ff-a419-dcef4bdb956f;residues=C;seq=C;justification=corrected based on transcript evidence
chr1	.	insertion_artifact	12875749	12875748	.	+	.	ID=edd17071-7ec2-4744-a9c1-c71a743cccf5;residues=T;seq=T;justification=corrected based on transcript data
chr1	.	insertion_artifact	12908450	12908449	.	+	.	ID=f8d261f7-4119-4acd-9069-73c852e41cd0;residues=C;seq=C;justification=corrected based on transcript evidence
chr1	.	insertion_artifact	13045172	13045171	.	+	.	ID=81548475-636b-4401-8fec-9ccdf139eefc;residues=G;seq=G
chr1	.	deletion_artifact	13214389	13214392	.	+	.	ID=e91fd2c4-426a-44eb-961c-f45a4ef83ca3;residues=AGTA;seq=AGTA;justification=corected based on transcript evidence
chr1	.	insertion_artifact	13219590	13219589	.	+	.	ID=e19aa318-62bc-4448-863b-45686329267f;residues=A;seq=A
chr1	.	insertion_artifact	13219632	13219631	.	+	.	ID=92541775-2f34-439d-afa8-3a7b226c6fa4;residues=T;seq=T
chr1	.	insertion_artifact	13221234	13221233	.	+	.	ID=2ee6c6f3-d327-4abf-af85-ed6ae4cc95ea;residues=A;seq=A
chr1	.	insertion_artifact	13235562	13235561	.	+	.	ID=f3ff0ab5-b234-45bc-b3de-907757362c9d;residues=T;seq=T
chr1	.	deletion_artifact	13487297	13487297	.	+	.	ID=c8f440e3-d534-41e6-94db-8700b4837944;residues=C;seq=C;justification=Based on transcript evidence
chr1	.	deletion_artifact	13658427	13658427	.	+	.	ID=579e8689-5eab-4719-94fa-43736dc9fbbd;residues=A;seq=A
chr1	.	insertion_artifact	13658821	13658820	.	+	.	ID=b3f13c4b-1286-41f1-ab05-78c4ed3befa8;residues=A;seq=A
chr1	.	insertion_artifact	13878133	13878132	.	+	.	ID=3d890e3f-37f5-4d60-8e66-4d375b4fc8a5;residues=A;seq=A;justification=corrected based on transcript evidence
chr1	.	insertion_artifact	13879125	13879124	.	+	.	ID=c5931e5a-d01f-4976-8100-842af2e09b12;residues=T;seq=T;justification=corrected based on transcript evidence
chr1	.	deletion_artifact	13908376	13908376	.	+	.	ID=37d5a5f6-1c9d-4229-8f19-b6633909d434;residues=T;seq=T
chr1	.	insertion_artifact	14055835	14055834	.	+	.	ID=4511ddb9-b534-4cf8-ae6e-fa0818a924ca;residues=A;seq=A
chr1	.	insertion_artifact	14058486	14058485	.	+	.	ID=45937929-b1e8-43c3-ae83-2d47f102c31b;residues=A;seq=A
chr1	.	insertion_artifact	14058937	14058936	.	+	.	ID=d6024f84-51e4-4f9c-9232-adb52c2d2544;residues=C;seq=C
chr1	.	insertion_artifact	14062744	14062743	.	+	.	ID=6c6bc9bd-06e5-4fbb-8a64-977509ffee6e;residues=T;seq=T;justification=corrected based on transcript evidence
chr1	.	insertion_artifact	14612602	14612601	.	+	.	ID=56ad39f6-3b96-4377-b9d9-b9a9da999962;residues=N;seq=N
chr1	.	deletion_artifact	14651170	14651170	.	+	.	ID=45e51da3-d2ac-4c9c-b571-acefa90c6b4b;residues=T;seq=T
chr1	.	insertion_artifact	14661933	14661932	.	+	.	ID=82810d4a-24e6-4d92-9975-b7a540b7093f;residues=T;seq=T
chr1	.	insertion_artifact	14662460	14662459	.	+	.	ID=a82196b7-65b0-4afe-b849-b3fe291a3377;residues=T;seq=T
chr1	.	insertion_artifact	15156090	15156089	.	+	.	ID=5952e514-cf2d-4046-a64e-4180ca32185f;residues=G;seq=G;justification=corrected based on transcript sequence
chr1	.	insertion_artifact	15587107	15587106	.	+	.	ID=9ff64316-e4a2-4efc-84e9-0ab64a0f6a50;residues=N;seq=N
chr1	.	insertion_artifact	15871323	15871322	.	+	.	ID=afb534fe-66a8-4586-bc2d-d0867ded3175;residues=A;seq=A;justification=corrected based on transcript evidence
chr1	.	insertion_artifact	15913021	15913020	.	+	.	ID=7d5088c5-61b7-4088-b67e-81ab1963522a;residues=A;seq=A
chr1	.	deletion_artifact	16113733	16113733	.	+	.	ID=ce933e2b-cb68-4c99-ad12-5612c861fd23;residues=A;seq=A;justification=corrected based on transcript evidence
chr1	.	insertion_artifact	16126828	16126827	.	+	.	ID=071316e5-e3a2-4dda-ba97-140188dba7fd;residues=C;seq=C;justification=corrected based on transcript evidence
chr1	.	insertion_artifact	16737794	16737793	.	+	.	ID=10df1c7e-e1e9-4135-9f23-bffb495317f8;residues=C;seq=C;justification=corrected based on transcript evidence
chr1	.	insertion_artifact	16801969	16801968	.	+	.	ID=fe604fc1-e90a-4b79-9b43-30cbc32c506b;residues=A;seq=A
chr1	.	insertion_artifact	16805072	16805071	.	+	.	ID=6ea514a3-ce5d-48ea-8088-e036d5c8cb0f;residues=T;seq=T
chr1	.	deletion_artifact	16805627	16805627	.	+	.	ID=1dec3a9c-3158-44f7-8a2f-b0e3df59797e;residues=T;seq=T
chr1	.	insertion_artifact	16953827	16953826	.	+	.	ID=3e77968a-57e8-4825-be67-28274f9c8cb2;residues=A;seq=A
chr1	.	insertion_artifact	17038022	17038021	.	+	.	ID=dd3798dc-347d-4dbd-bbdb-c4315b2fb528;residues=T;seq=T
chr1	.	insertion_artifact	17324103	17324102	.	+	.	ID=bf892b56-c1f0-45bb-823b-e3b6f636cfb5;residues=N;seq=N
chr1	.	insertion_artifact	17415334	17415333	.	+	.	ID=588e89e8-f727-4f3c-b343-abf87e207c9a;residues=NN;seq=NN
chr1	.	insertion_artifact	17622734	17622733	.	+	.	ID=b6ba3406-ba4d-4a0b-b90e-047c7887e6b1;residues=G;seq=G;justification=corrected based on transcript evidence
chr1	.	insertion_artifact	18235648	18235647	.	+	.	ID=5fa756d8-e761-45de-add1-3d610a2caf38;residues=G;seq=G;justification=corrected based on transcript evidence
chr1	.	insertion_artifact	18535817	18535816	.	+	.	ID=ef5dcec1-d41e-43ad-84a0-3e4bd544e509;residues=G;seq=G;justification=corrected based on transcript evidence
chr1	.	insertion_artifact	18535934	18535933	.	+	.	ID=3842a930-ac35-495d-aba4-03aa25528798;residues=T;seq=T;justification=corrected based on transcript evidence
chr1	.	insertion_artifact	18566720	18566719	.	+	.	ID=28165e53-6f89-4e7a-a344-e4f736a7f534;residues=A;seq=A
chr1	.	insertion_artifact	18568806	18568805	.	+	.	ID=c0a2cbb3-f1a3-4fe0-abf8-866b602fdd97;residues=A;seq=A;justification=corrected based on transcript evidence
chr1	.	insertion_artifact	18682193	18682192	.	+	.	ID=5be5e07c-7ebd-47fd-ab93-a2e55dbec075;residues=T;seq=T
chr1	.	deletion_artifact	18682427	18682427	.	+	.	ID=04b8a8c5-ce8c-443b-9e6c-e4738b4f0c9e;residues=A;seq=A
chr1	.	insertion_artifact	18874952	18874951	.	+	.	ID=0debdff1-dab6-4f66-bc27-40d3e52e9158;residues=N;seq=N
chr1	.	insertion_artifact	18882881	18882880	.	+	.	ID=3bae1254-fa28-4fee-ae5f-725567e10069;residues=N;seq=N
chr1	.	insertion_artifact	18884320	18884319	.	+	.	ID=778ded6e-08d9-4cbd-ab84-730072583503;residues=A;seq=A
chr1	.	insertion_artifact	18885937	18885936	.	+	.	ID=40fed923-0418-4e71-947c-246619fce747;residues=T;seq=T
chr1	.	substitution_artifact	19076905	19076905	.	+	.	ID=f2401bf5-f0a7-451c-bebc-988e98998064;residues=C;seq=C;justification=corrected based on transcript evidence
chr1	.	insertion_artifact	19170470	19170469	.	+	.	ID=9c401247-71a0-488d-817d-9f98c7572137;residues=A;seq=A;justification=corrected based on transcript evidence
chr1	.	insertion_artifact	19184346	19184345	.	+	.	ID=cf35f97c-53d9-421a-8404-e4e1068bfeef;residues=G;seq=G;justification=corrected based on transcript evidence
chr1	.	insertion_artifact	19218115	19218114	.	+	.	ID=754c88b5-a2ee-4c17-b6d3-8a46c34fa621;residues=G;seq=G;justification=corrected based on transcript evidence
chr1	.	insertion_artifact	19225472	19225471	.	+	.	ID=d4db09c8-0cf6-47c7-a2fe-73d1f5989943;residues=N;seq=N
chr1	.	insertion_artifact	19247496	19247495	.	+	.	ID=5e21f5bf-10c9-49c3-a652-d75d333a4edd;residues=T;seq=T;justification=corrected based on transcript evidence
chr1	.	insertion_artifact	19255553	19255552	.	+	.	ID=c4ce465c-f57d-47e0-a76f-b28a3d34a840;residues=C;seq=C;justification=corrected based on transcript evidence
chr1	.	insertion_artifact	19601191	19601190	.	+	.	ID=dab11fd4-76ad-4c9c-a8d4-9b9340e11bf9;residues=T;seq=T
chr1	.	insertion_artifact	19646085	19646084	.	+	.	ID=6bd3af2e-d959-41eb-ac43-628a573694bd;residues=T;seq=T;justification=corrected based on transcript evidence
chr1	.	insertion_artifact	19749600	19749599	.	+	.	ID=4f58737c-2431-400b-aeee-dd7ecb1e776c;residues=G;seq=G;justification=corrected based on transcript evidence
chr1	.	insertion_artifact	19824663	19824662	.	+	.	ID=05ca06f7-0041-42d0-919f-5ed21bfcd158;residues=G;seq=G;justification=corrected based on transcript evidence
chr1	.	insertion_artifact	19837396	19837395	.	+	.	ID=3069a414-20ac-4671-a9ec-63149ab42ba8;residues=T;seq=T;justification=corrected based on transcript evidence
chr1	.	insertion_artifact	20027368	20027367	.	+	.	ID=e869bc6d-ad9a-42b6-952a-7233bff3c458;residues=C;seq=C;justification=corrected based on tramscript evidence
chr1	.	insertion_artifact	20027455	20027454	.	+	.	ID=d870a766-d679-4ac6-99d5-debd3f4c9b78;residues=A;seq=A;justification=corrected based on transcript sequence
chr1	.	insertion_artifact	20029687	20029686	.	+	.	ID=92c3ae6d-c34e-4bb8-85df-4d5e4e2bf081;residues=N;seq=N
chr1	.	insertion_artifact	20173608	20173607	.	+	.	ID=51847f7d-b538-4c47-80b4-3b5d49b09c26;residues=T;seq=T;justification=corrected based on transcript evidence
chr1	.	insertion_artifact	20300125	20300124	.	+	.	ID=38b334d9-08d6-4985-9627-f08cbc72d648;residues=C;seq=C;justification=corrected based on transcript evidence
chr1	.	substitution_artifact	20821341	20821341	.	+	.	ID=b8d3593d-68d3-48ff-9139-dbe8c4a28f4c;residues=N;seq=N
chr1	.	substitution_artifact	20821563	20821563	.	+	.	ID=612071a7-798f-429a-848f-ed3013cca0b1;residues=N;seq=N
chr1	.	substitution_artifact	20821587	20821587	.	+	.	ID=eff98888-9c51-4cfc-8830-1ce6f5969879;residues=N;seq=N
chr1	.	insertion_artifact	20896588	20896587	.	+	.	ID=d4003017-19d6-49b4-9193-e8f6b5727dc4;residues=T;seq=T;justification=corrected based on transcript evidence
chr1	.	insertion_artifact	20985555	20985554	.	+	.	ID=d6fc2aad-7cc1-437c-82cc-cfd6c798100c;residues=A;seq=A;justification=corrected based on transcript evidence
chr1	.	deletion_artifact	21145602	21145605	.	+	.	ID=eb2454b1-c161-4f99-a0ca-f0b188c336f9;residues=CATA;seq=CATA;justification=corrected based on transcript evidence
chr1	.	insertion_artifact	21299340	21299339	.	+	.	ID=fc8e924e-47fc-45ee-9bc5-5296f354e9cc;residues=T;seq=T;justification=corrected based on transcript evidence
chr1	.	insertion_artifact	21440118	21440117	.	+	.	ID=f793ed49-c5c6-47c6-ba64-d739f8d72424;residues=T;seq=T;justification=corrected based on transcript evidence
chr1	.	insertion_artifact	21556276	21556275	.	+	.	ID=beea52b1-3470-4b2e-bd1d-fcbd6df86a61;residues=C;seq=C;justification=corrected based on transcript evidence
chr1	.	insertion_artifact	21557476	21557475	.	+	.	ID=dc7e0505-0263-48f5-8e58-e80e582481d2;residues=T;seq=T;justification=corrected based on transcript evidence
chr1	.	insertion_artifact	21746972	21746971	.	+	.	ID=fe7e9521-c594-4865-8189-d235082c4ee4;residues=G;seq=G;justification=corrected based on transcript evidence
chr1	.	deletion_artifact	21801594	21801594	.	+	.	ID=e4197659-3f0d-48cd-8873-d09d020959fd;residues=A;seq=A;justification=corrected based on transcript evidence
chr1	.	insertion_artifact	22654682	22654681	.	+	.	ID=ad1e7b85-3427-4b32-9a86-717be5d67a03;residues=N;seq=N
chr1	.	insertion_artifact	22678912	22678911	.	+	.	ID=de0465ed-154b-42c9-825a-0c311abd424b;residues=T;seq=T
chr1	.	insertion_artifact	22853111	22853110	.	+	.	ID=9798a394-e73e-4ed7-bd6c-ec23c8c0a503;residues=N;seq=N
chr1	.	insertion_artifact	22960463	22960462	.	+	.	ID=757dc9b2-cfb3-4507-ae83-3e2a80fb1d58;residues=N;seq=N
chr1	.	insertion_artifact	22960484	22960483	.	+	.	ID=884069c6-2b89-4d06-b2f1-ddaa57b7e0cf;residues=N;seq=N
chr1	.	insertion_artifact	22960596	22960595	.	+	.	ID=e874d952-5f24-450e-acec-8deb2ec05503;residues=N;seq=N
chr1	.	insertion_artifact	22961261	22961260	.	+	.	ID=ec0d9c8c-6e77-4fb3-945e-27a118d445c1;residues=N;seq=N
chr1	.	insertion_artifact	22961289	22961288	.	+	.	ID=555bc874-a00b-4a37-b8ce-b9d3519092c8;residues=N;seq=N
chr1	.	insertion_artifact	22961320	22961319	.	+	.	ID=b319b66a-ba83-41ac-bc9a-eb9c57e0c2a7;residues=T;seq=T
chr1	.	insertion_artifact	22974732	22974731	.	+	.	ID=1c5d1a40-8ea6-4c18-97e4-6cabe0eeda87;residues=N;seq=N
chr1	.	insertion_artifact	23012595	23012594	.	+	.	ID=a7d23d8f-8121-402a-b68d-e571d45f2fce;residues=T;seq=T;justification=corrected based on transcript evidence
chr1	.	insertion_artifact	23073813	23073812	.	+	.	ID=27162597-d3e6-4ce9-b555-06255d809ffe;residues=A;seq=A
chr1	.	insertion_artifact	23162868	23162867	.	+	.	ID=c95a4f37-aa31-430c-9f03-f86b17039c1b;residues=T;seq=T;justification=corrected based on transcript evidence
chr1	.	insertion_artifact	23543002	23543001	.	+	.	ID=2c7b0f8a-6504-40c6-898d-10de9020bd86;residues=C;seq=C
chr1	.	insertion_artifact	23545286	23545285	.	+	.	ID=20fd19b3-df75-4153-bafc-c94877209827;residues=T;seq=T
chr1	.	deletion_artifact	23646187	23646187	.	+	.	ID=1289ab93-3c70-4a47-95f7-124051c472c4;residues=A;seq=A
chr1	.	insertion_artifact	23817874	23817873	.	+	.	ID=0319b27f-370d-4a2e-b273-7832d38983c8;residues=A;seq=A;justification=corrected based on transcript evidence
chr1	.	insertion_artifact	23817900	23817899	.	+	.	ID=45e130c1-147b-41de-926b-092bffad220f;residues=A;seq=A;justification=corrected based on transcript evidence
chr1	.	insertion_artifact	23819260	23819259	.	+	.	ID=c3b72f7e-ae51-45b9-9d23-e1ca475fb4d3;residues=G;seq=G;justification=correcte based on trascript evidence
chr1	.	insertion_artifact	23876834	23876833	.	+	.	ID=4d0b4546-0187-43f3-b8e7-618b24618a76;residues=G;seq=G;justification=corrected based on transcript evidence
chr1	.	insertion_artifact	23953987	23953986	.	+	.	ID=93b02a6d-fc9c-434d-98dc-348027848d58;residues=T;seq=T;justification=corrected based on transcript evidence
chr1	.	deletion_artifact	24032497	24032497	.	+	.	ID=0991c0af-7f1f-45db-8a77-c6d3118210c3;residues=T;seq=T
chr1	.	insertion_artifact	24032522	24032521	.	+	.	ID=aae18171-8fb9-4f78-b00b-966c42337682;residues=N;seq=N
chr1	.	insertion_artifact	24034275	24034274	.	+	.	ID=181ad797-703c-4260-a962-c28448336bfe;residues=A;seq=A;justification=corrected based on transcript evidence
chr1	.	insertion_artifact	24034709	24034708	.	+	.	ID=8f1c1892-bb47-40f0-81f8-acefb3c9b6ed;residues=T;seq=T;justification=corrected based on transcript evidence
chr1	.	insertion_artifact	24047449	24047448	.	+	.	ID=87859316-99ef-4860-8acb-c287b512809c;residues=T;seq=T;justification=corrected based n transcript evidence
chr1	.	insertion_artifact	24047612	24047611	.	+	.	ID=3c87046d-acf6-49df-abef-9e40f9665cda;residues=G;seq=G;justification=corrected based on transcript evidence
chr1	.	insertion_artifact	24056124	24056123	.	+	.	ID=348baa83-e38a-4a20-8dc1-bdf98b5eab4d;residues=A;seq=A
chr1	.	insertion_artifact	24302831	24302830	.	+	.	ID=c59fe607-ec05-4821-9d5c-94fb1753e020;residues=A;seq=A;justification=corrected based on transcript sequence
chr1	.	deletion_artifact	24623934	24623934	.	+	.	ID=3a898b4e-ca43-4d43-a34d-2569dae36261;residues=T;seq=T
chr1	.	insertion_artifact	24645486	24645485	.	+	.	ID=a3eb52a6-9a95-40dc-bbca-7b34cd18694c;residues=A;seq=A;justification=corrected based on transcript evidence
chr1	.	insertion_artifact	24991758	24991757	.	+	.	ID=24e97e2e-24bf-4015-b923-22e48a4ca1ba;residues=A;seq=A
chr1	.	insertion_artifact	24997440	24997439	.	+	.	ID=877b38a5-8ea4-4088-91e0-c06e5bbf62a4;residues=N;seq=N
chr1	.	deletion_artifact	25029434	25029434	.	+	.	ID=a1e72df5-7efb-4c46-86c6-d8f0d3a3d252;residues=T;seq=T
chr1	.	insertion_artifact	25031799	25031798	.	+	.	ID=a6ac8fd9-e342-443a-bae8-06a1545fdbb3;residues=A;seq=A
chr1	.	insertion_artifact	25031978	25031977	.	+	.	ID=5a2d315c-ca47-4b09-acc4-5119d53f3a56;residues=N;seq=N
chr1	.	insertion_artifact	25285612	25285611	.	+	.	ID=2041b283-d191-4ccd-8d0d-e515d64e0185;residues=T;seq=T
chr1	.	deletion_artifact	25723936	25723936	.	+	.	ID=72874746-c653-4fd3-adb5-49a4f19c4f0e;residues=A;seq=A
chr1	.	insertion_artifact	26073291	26073290	.	+	.	ID=400319df-5ca2-4cf1-88d6-e90bb3b91572;residues=N;seq=N
chr1	.	insertion_artifact	26237175	26237174	.	+	.	ID=50a8f226-c4c6-42b9-b5b6-c5465c85d86f;residues=A;seq=A
chr1	.	insertion_artifact	26237449	26237448	.	+	.	ID=98f11758-faad-416c-9506-9c6bd257b4aa;residues=A;seq=A
chr1	.	deletion_artifact	26237563	26237563	.	+	.	ID=162a399e-8a7e-4265-8ad8-ca951b650293;residues=A;seq=A
chr1	.	insertion_artifact	26237699	26237698	.	+	.	ID=c6c32885-658d-4555-b0f5-c982029d4cbd;residues=G;seq=G
chr2	.	insertion_artifact	84641	84640	.	+	.	ID=07792acf-c015-41cc-9172-e63e7451c540;residues=G;seq=G
chr2	.	insertion_artifact	718854	718853	.	+	.	ID=f536283e-5636-44ad-a856-da1fb8464653;residues=A;seq=A;justification=corrected based on transcript evidence
chr2	.	deletion_artifact	861710	861710	.	+	.	ID=467ea302-65c5-4fb0-af90-a1435ea31b8f;residues=T;seq=T
chr2	.	deletion_artifact	862587	862587	.	+	.	ID=daff0d4d-f97d-4a26-aa32-ce3ffdf2d608;residues=T;seq=T
chr2	.	insertion_artifact	940911	940910	.	+	.	ID=92e5c668-b935-4f90-996f-9c1f06036a5c;residues=G;seq=G;justification=corrected based on transcript evidence
chr2	.	insertion_artifact	1520994	1520993	.	+	.	ID=3f5ccd5d-a624-48d5-a6a7-89f04259e43e;residues=T;seq=T
chr2	.	deletion_artifact	1622898	1622898	.	+	.	ID=f8281a44-53b3-49d1-b227-33c648b20e05;residues=A;seq=A
chr2	.	insertion_artifact	1640783	1640782	.	+	.	ID=2109a550-14b3-471b-9baf-b3fc58d4bf2f;residues=N;seq=N
chr2	.	insertion_artifact	1641915	1641914	.	+	.	ID=6f7a9f74-6444-4bc6-9e5e-33687b132b8a;residues=A;seq=A
chr2	.	insertion_artifact	1648441	1648440	.	+	.	ID=232c1cf0-e47d-46e7-8e27-55805a0731cf;residues=N;seq=N
chr2	.	deletion_artifact	1988864	1988864	.	+	.	ID=59c05851-4150-4dcb-810d-d12c6e0fa87f;residues=A;seq=A
chr2	.	deletion_artifact	2005610	2005610	.	+	.	ID=4b958e57-9772-453b-8b2f-e48f992b69db;residues=A;seq=A
chr2	.	insertion_artifact	2288913	2288912	.	+	.	ID=772e4e22-f0aa-4b13-ab4b-b5cac43075cb;residues=T;seq=T;justification=corrected based on transcript evidence
chr2	.	insertion_artifact	2291142	2291141	.	+	.	ID=feb661e6-a44c-4407-8f0a-97284890543b;residues=A;seq=A;justification=corrected based on transcript evidence
chr2	.	insertion_artifact	2293898	2293897	.	+	.	ID=c91c1244-2e1a-46ed-bce6-953b2e36e1e6;residues=T;seq=T;justification=corrected based on transcript evidence
chr2	.	insertion_artifact	2743252	2743251	.	+	.	ID=49c93086-4e45-4e19-9d3d-8207cf758e4d;residues=T;seq=T
chr2	.	insertion_artifact	2762884	2762883	.	+	.	ID=b12349b1-b80f-4245-a221-2082a2d5a1d7;residues=T;seq=T
chr2	.	insertion_artifact	2767758	2767757	.	+	.	ID=61a2d96d-f30b-4f84-b787-ede10d38b804;residues=T;seq=T
chr2	.	insertion_artifact	2823604	2823603	.	+	.	ID=e8c642b3-1828-40e3-aca9-1a0327a06b67;residues=T;seq=T;justification=corrected based on transcript evidence
chr2	.	insertion_artifact	3343394	3343393	.	+	.	ID=5e568e58-683b-4b11-8b22-1ca181de3958;residues=N;seq=N
chr2	.	insertion_artifact	3394930	3394929	.	+	.	ID=b4584bab-d658-4356-8829-f7040dbf5e65;residues=T;seq=T;justification=corrected based on transcript evidence
chr2	.	substitution_artifact	3576760	3576760	.	+	.	ID=4abd98af-3c07-4a49-9c48-c62963b6b48e;residues=C;seq=C;justification=corrected based on transcript evidence
chr2	.	insertion_artifact	3582072	3582071	.	+	.	ID=72ea1d30-656b-44b4-8969-185d8e128cf2;residues=T;seq=T;justification=corrected based on transcript evidence
chr2	.	insertion_artifact	3607579	3607578	.	+	.	ID=f2e3f118-13b7-44b8-833b-622417d87c13;residues=T;seq=T;justification=corrected based on transcript evidence
chr2	.	insertion_artifact	3645466	3645465	.	+	.	ID=aa2d7f54-9028-4a1a-a598-a447202c4cba;residues=A;seq=A
chr2	.	insertion_artifact	3678577	3678576	.	+	.	ID=c6e75601-af76-4886-93a9-29a23e4965f2;residues=A;seq=A
chr2	.	insertion_artifact	3678697	3678696	.	+	.	ID=61665f45-f0ed-4755-952b-cb778bd2d35c;residues=A;seq=A
chr2	.	deletion_artifact	3758873	3758873	.	+	.	ID=dc825aa8-fc1f-43de-a546-cc0754b9a3be;residues=T;seq=T;justification=Seems to be an error in the reading frame
chr2	.	deletion_artifact	3794205	3794205	.	+	.	ID=baa45c1f-f0c2-48c8-bf97-e27bfd680390;residues=A;seq=A;justification=corrected based on transcript evidence
chr2	.	deletion_artifact	3876158	3876159	.	+	.	ID=99d85db8-21d1-427c-90e1-2e98f239e676;residues=TT;seq=TT;justification=corrected based on transcript evidence
chr2	.	insertion_artifact	4030384	4030383	.	+	.	ID=19e08b29-cc2b-426c-a935-88516ab1417e;residues=T;seq=T;justification=corrected based on transcript evidence
chr2	.	insertion_artifact	4030388	4030387	.	+	.	ID=3066661f-830b-4914-be6b-5010f902431a;residues=T;seq=T;justification=corrected based on transcript evidence
chr2	.	insertion_artifact	4032364	4032363	.	+	.	ID=7538fa8f-e1d6-4873-ac46-6ad61bd1ac3f;residues=N;seq=N
chr2	.	insertion_artifact	4039584	4039583	.	+	.	ID=0841fad7-33cf-49d7-8876-567c279af38e;residues=TG;seq=TG;justification=corrected based on transcript evidence
chr2	.	insertion_artifact	4040002	4040001	.	+	.	ID=d112841b-479f-47af-8405-7fa929681612;residues=T;seq=T;justification=corrected based on transcript evidence
chr2	.	insertion_artifact	4043189	4043188	.	+	.	ID=0f34ba33-c9ec-489e-936f-057ec6d2769c;residues=C;seq=C;justification=corrected based on transcript evidence
chr2	.	insertion_artifact	4043768	4043767	.	+	.	ID=c1650413-a4bf-48c9-8ae2-bb3fe3538a2a;residues=T;seq=T;justification=corrected based on transcript evidence
chr2	.	substitution_artifact	4044270	4044270	.	+	.	ID=f498dd3a-9009-4ba7-869e-7bce0389092c;residues=T;seq=T;justification=corrected based on transcript evidence
chr2	.	insertion_artifact	4214447	4214446	.	+	.	ID=74bc3444-dc58-4aca-acff-5e426224735b;residues=T;seq=T;justification=corrected based on transcript evidence
chr2	.	insertion_artifact	4315783	4315782	.	+	.	ID=adcec51c-3a9c-4303-8f80-10a9b406ab9a;residues=C;seq=C;justification=corrected based on transcript evidence
chr2	.	insertion_artifact	4326909	4326908	.	+	.	ID=7f6f869f-5e6b-4415-ae14-044d362af8bb;residues=T;seq=T
chr2	.	insertion_artifact	4338082	4338081	.	+	.	ID=4f2e0aa2-c476-4777-abbb-6cf6782a1117;residues=C;seq=C
chr2	.	substitution_artifact	4620156	4620156	.	+	.	ID=fac522a7-722d-4b97-b98f-a147bc65edd3;residues=C;seq=C;justification=corrected based on transcript evidence
chr2	.	insertion_artifact	5192097	5192096	.	+	.	ID=3e988abc-07aa-4635-bcbc-db20b42ad6f0;residues=N;seq=N;justification=Unsupported
chr2	.	deletion_artifact	5244722	5244722	.	+	.	ID=68ffde4a-8e1a-4906-94f8-0f667096c269;residues=C;seq=C;justification=corrected based on transcript sequence
chr2	.	insertion_artifact	5285637	5285636	.	+	.	ID=00cd4445-be4c-44d6-8142-9160c5bd0823;residues=G;seq=G;justification=Based on transcript evidence
chr2	.	insertion_artifact	5347098	5347097	.	+	.	ID=2f2af644-bee0-41cb-895b-fceedcd09415;residues=ATAGG;seq=ATAGG;justification=Based on transcript evidence
chr2	.	insertion_artifact	5634194	5634193	.	+	.	ID=27b1e6a9-b224-412a-bd42-272f9718fa07;residues=T;seq=T
chr2	.	deletion_artifact	5634384	5634384	.	+	.	ID=71fd08de-3040-47e3-b2b6-acb9b00a5912;residues=T;seq=T
chr2	.	insertion_artifact	5695624	5695623	.	+	.	ID=6367c2d8-1167-49d9-8e05-a08e04d43c68;residues=C;seq=C;justification=Based on transcript evidence
chr2	.	insertion_artifact	5807000	5806999	.	+	.	ID=af384d50-da8b-4b81-918a-39977a0633cd;residues=A;seq=A;justification=Based on transcript evidence
chr2	.	insertion_artifact	6333440	6333439	.	+	.	ID=740b43e5-644d-4286-900c-ffbc5eda002a;residues=C;seq=C;justification=Based on transcript evidence
chr2	.	insertion_artifact	6394853	6394852	.	+	.	ID=1ae5ee25-9089-4864-bdb7-7dae831c44fa;residues=N;seq=N
chr2	.	insertion_artifact	6526173	6526172	.	+	.	ID=872d7e59-099c-4cb7-b5e8-6e6fcba468da;residues=C;seq=C;justification=Based on transcript evidence
chr2	.	insertion_artifact	6573851	6573850	.	+	.	ID=f002b726-602c-4c22-9b2c-0af840f80c90;residues=T;seq=T;justification=Based on transcript evidence
chr2	.	insertion_artifact	6574017	6574016	.	+	.	ID=4b3c9442-9c24-4261-8665-80a8e5cf3564;residues=A;seq=A;justification=Based on transcript evidence
chr2	.	insertion_artifact	6576272	6576271	.	+	.	ID=40a79c79-0d8f-44be-83eb-f3b96ddb0771;residues=T;seq=T;justification=Based on transcript evidence
chr2	.	insertion_artifact	6576452	6576451	.	+	.	ID=4494e3ad-05c0-4d0b-8bcc-69ed3b778ad3;residues=T;seq=T;justification=Based on transcript evidence
chr2	.	insertion_artifact	6584968	6584967	.	+	.	ID=c4758230-8452-4901-9e76-cfe674599129;residues=C;seq=C;justification=Based on transcript evidence
chr2	.	insertion_artifact	6584979	6584978	.	+	.	ID=611d21c0-0a1c-45fa-9ad4-12049b62b6ad;residues=G;seq=G;justification=Based on transcript evidence
chr2	.	insertion_artifact	6585111	6585110	.	+	.	ID=2cde09a1-6790-4b77-823b-26904589e62a;residues=A;seq=A;justification=Based on transcript evidence
chr2	.	insertion_artifact	6587524	6587523	.	+	.	ID=46ae5826-b57a-4f05-b175-9fd21fa58eef;residues=A;seq=A;justification=Based on transcript evidence
chr2	.	insertion_artifact	6587566	6587565	.	+	.	ID=a67614c7-03be-490c-bd54-75d8bb6abe12;residues=T;seq=T;justification=Based on transcript evidence
chr2	.	insertion_artifact	6587588	6587587	.	+	.	ID=7b070429-1624-4f6e-9fcf-7e7c9e42e59d;residues=T;seq=T;justification=Based on transcript evidence
chr2	.	insertion_artifact	6587718	6587717	.	+	.	ID=3654a04b-d1c8-4503-9a5c-84423bc05195;residues=T;seq=T;justification=Based on transcript evidence
chr2	.	substitution_artifact	6621149	6621150	.	+	.	ID=2fc93a34-4a1b-4c7a-b74d-953dd3516100;residues=CC;seq=CC;justification=Based on transcript evidence
chr2	.	insertion_artifact	6800291	6800290	.	+	.	ID=14f63f95-a964-49c0-a0d2-0d8d3e8044aa;residues=C;seq=C;justification=Based on transcript evidence
chr2	.	insertion_artifact	6995784	6995783	.	+	.	ID=c27d1280-9229-4974-bec5-0e871381eba0;residues=C;seq=C;justification=Based on transcript evidence
chr2	.	insertion_artifact	7092599	7092598	.	+	.	ID=44a73cf5-1645-4f97-bb66-9176cf9469be;residues=T;seq=T;justification=corrected based on transcript evidence
chr2	.	deletion_artifact	7210654	7210654	.	+	.	ID=41ee1681-cb8c-4e9b-b312-f72e2ed2bde4;residues=A;seq=A
chr2	.	insertion_artifact	7361054	7361053	.	+	.	ID=28e25716-e771-420f-ba43-09a1bda747e3;residues=AGTGGGAAGG;seq=AGTGGGAAGG;justification=corrected based on transcript sequence
chr2	.	insertion_artifact	7361060	7361059	.	+	.	ID=d7e62c64-4cb5-4836-ba7b-f62faa29e7f8;residues=C;seq=C;justification=corrected based on transcript sequence
chr2	.	insertion_artifact	7438909	7438908	.	+	.	ID=32194696-9de4-4b66-9963-91924fb01f9c;residues=N;seq=N
chr2	.	insertion_artifact	7568862	7568861	.	+	.	ID=02849d82-7a99-4d79-8d56-320ae5616d04;residues=A;seq=A;justification=corrected based on transcript evidence
chr2	.	insertion_artifact	7887072	7887071	.	+	.	ID=fe7eb5b2-30cc-482a-9edd-5a29b0f6c01a;residues=A;seq=A;justification=corrected based on transcript evidence
chr2	.	deletion_artifact	8071258	8071258	.	+	.	ID=296fd385-81f5-405c-b374-52f6344ad542;residues=G;seq=G;justification=correctded based on transcript evidence
chr2	.	insertion_artifact	8148989	8148988	.	+	.	ID=4afbcf8c-e3b2-4525-b013-1785f47e1b60;residues=C;seq=C;justification=corrected based on transcript evidence
chr2	.	insertion_artifact	8645328	8645327	.	+	.	ID=3485ab4f-d02e-4915-a2a7-225d164cd709;residues=G;seq=G;justification=corrected based on transcript evidence
chr2	.	deletion_artifact	8661622	8661623	.	+	.	ID=1809705a-4868-4fb1-98d1-6ec566df0f4f;residues=GT;seq=GT;justification=corrected based on transcript evidence
chr2	.	deletion_artifact	8661812	8661812	.	+	.	ID=f7a92454-f2ea-4f0a-9376-1d3ac9068943;residues=C;seq=C;justification=corrected based on transcript evidence
chr2	.	insertion_artifact	8682023	8682022	.	+	.	ID=1c9fe6f4-9210-4364-8865-4e8d91aaf014;residues=G;seq=G;justification=corrected based on transcript evidence
chr2	.	deletion_artifact	8685092	8685092	.	+	.	ID=dc3094c4-9dd3-4015-b3a5-4aed5e41f48b;residues=C;seq=C;justification=corrected based on transcript evidence
chr2	.	insertion_artifact	9034794	9034793	.	+	.	ID=8a8f0fa7-2bdd-4f40-af60-62787fb6aae8;residues=C;seq=C;justification=corrected based on trascript evidence
chr2	.	insertion_artifact	9339586	9339585	.	+	.	ID=31a5a522-250f-46ec-bad5-9a5bec3d1358;residues=T;seq=T
chr2	.	insertion_artifact	9533546	9533545	.	+	.	ID=3c55ecde-2881-4aae-8b13-c9c1fd47688a;residues=A;seq=A
chr2	.	insertion_artifact	9535649	9535648	.	+	.	ID=0ef0a06a-a7bc-4619-89d5-7aeee9b285ae;residues=A;seq=A
chr2	.	insertion_artifact	9543169	9543168	.	+	.	ID=60b55b7e-2bca-4e7d-84a1-80e7a8bcf131;residues=GA;seq=GA
chr2	.	insertion_artifact	9543240	9543239	.	+	.	ID=ec8c5a41-cccc-4218-a002-3eb3b3d31977;residues=A;seq=A
chr2	.	insertion_artifact	9662524	9662523	.	+	.	ID=7f1e6ec2-ae64-4e14-a385-a1cba7332834;residues=A;seq=A;justification=corrected based on transcript evidence
chr2	.	insertion_artifact	9666445	9666444	.	+	.	ID=fec0f6b6-30cc-460a-a03b-41b6368558da;residues=A;seq=A;justification=corrected based on transcript evidence
chr2	.	insertion_artifact	9667399	9667398	.	+	.	ID=6b00e852-0006-4c15-90b6-5ba177a2c21e;residues=A;seq=A;justification=corrected based on transcript evidence
chr2	.	deletion_artifact	10092054	10092054	.	+	.	ID=5c92038b-ba7d-4890-851e-695a532e3597;residues=T;seq=T;justification=corrected based on transcript evidence
chr2	.	insertion_artifact	10108067	10108066	.	+	.	ID=e7d46eb6-af05-49fc-88f4-1c561f41a349;residues=A;seq=A
chr2	.	insertion_artifact	10278580	10278579	.	+	.	ID=6e581e66-7fc7-4f74-8fbd-8e3b4c68c023;residues=T;seq=T;justification=corrected based on transcript evidence
chr2	.	deletion_artifact	10324096	10324096	.	+	.	ID=eb1d1682-5978-44c5-9d7c-2cd44829685f;residues=T;seq=T;justification=corrected based on transcript evidence
chr2	.	insertion_artifact	10644657	10644656	.	+	.	ID=952a73f4-972a-4821-b358-190b1c78d2b4;residues=A;seq=A;justification=corrected based on transcript evidence
chr2	.	insertion_artifact	10797389	10797388	.	+	.	ID=38890e9d-c7e4-4274-b60d-4f580e55765c;residues=T;seq=T;justification=corrected based on transcript evidence
chr2	.	insertion_artifact	10853029	10853028	.	+	.	ID=53276ad2-2ff9-4947-a029-e254f5cf56fc;residues=C;seq=C;justification=corrected based on transcript evidence
chr2	.	insertion_artifact	10856673	10856672	.	+	.	ID=f7f7660b-098b-4184-88ac-1fead37347a1;residues=C;seq=C;justification=corrected based on transcript evidence
chr2	.	insertion_artifact	10931482	10931481	.	+	.	ID=df8f78e5-4cc7-4dba-91b1-178b21a42bbb;residues=G;seq=G;justification=corrected based on transcript evidence
chr2	.	insertion_artifact	11056682	11056681	.	+	.	ID=fbc1e752-5bd8-4596-84ea-fd9b1d54c24b;residues=A;seq=A;justification=corrected based on transcript evidence
chr2	.	deletion_artifact	11491898	11491898	.	+	.	ID=990284de-86de-45d1-b846-2c03e6e458fc;residues=A;seq=A
chr2	.	deletion_artifact	11492534	11492534	.	+	.	ID=b76bc433-189b-479e-9383-ef6295c93820;residues=C;seq=C
chr2	.	deletion_artifact	11492639	11492639	.	+	.	ID=5a77d270-d517-4868-a609-185ce8c8b0fa;residues=A;seq=A
chr2	.	insertion_artifact	11500211	11500210	.	+	.	ID=c25999e4-a48b-4f85-8161-97b03ec36bd5;residues=T;seq=T
chr2	.	insertion_artifact	11502123	11502122	.	+	.	ID=c6021ad9-d436-44bf-bb8c-86152fe174a1;residues=T;seq=T
chr2	.	deletion_artifact	11596375	11596375	.	+	.	ID=942ecc96-3e69-4e6f-bb31-bd4eb9280dc3;residues=A;seq=A
chr2	.	deletion_artifact	11698722	11698722	.	+	.	ID=0fa0d96a-5c25-45f0-b22c-e06b7f2914d2;residues=T;seq=T;justification=Based on transcript evidence
chr2	.	insertion_artifact	11699544	11699543	.	+	.	ID=a5fdcacf-7a9b-44df-b385-f2843ca58c66;residues=T;seq=T;justification=Based on transcript evidence
chr2	.	insertion_artifact	11829945	11829944	.	+	.	ID=0e86e215-99cc-48b1-b92b-947676a3bcc8;residues=G;seq=G;justification=Based on transcript evidence
chr2	.	insertion_artifact	11947625	11947624	.	+	.	ID=ebcee44a-c3c3-4649-a682-c92de995b082;residues=G;seq=G;justification=corrected based on transcript evidence
chr2	.	insertion_artifact	11953841	11953840	.	+	.	ID=9bb82323-5924-4caf-8c6b-c5b221be1060;residues=T;seq=T;justification=Based on transcript evidence
chr2	.	insertion_artifact	11988552	11988551	.	+	.	ID=ec335d27-3627-4b61-b670-3027561b9bc8;residues=A;seq=A
chr2	.	insertion_artifact	12026616	12026615	.	+	.	ID=b56a63e0-9e01-4e27-81b6-6ad968b56ad2;residues=G;seq=G;justification=Based on transcript evidence
chr2	.	substitution_artifact	12030519	12030519	.	+	.	ID=dfd1e318-e962-42fd-94f6-64bc0ef0bf88;residues=T;seq=T;justification=Based on transcript evidence
chr2	.	insertion_artifact	12030521	12030520	.	+	.	ID=0a0334ea-afc9-4b9e-adcd-20a50864c189;residues=A;seq=A;justification=Based on transcript evidence
chr2	.	deletion_artifact	12268866	12268866	.	+	.	ID=ab20267d-823a-4bd9-bf05-861ebcd2003c;residues=A;seq=A
chr2	.	insertion_artifact	12271203	12271202	.	+	.	ID=8dcdda4c-7443-4167-b13a-cfc0d3abd39b;residues=N;seq=N
chr2	.	insertion_artifact	12278124	12278123	.	+	.	ID=544f5dc5-2005-46dd-896e-01f3a819a0bd;residues=N;seq=N
chr2	.	deletion_artifact	12360847	12360847	.	+	.	ID=c651ece1-9366-4abd-b3c4-148afa57ed14;residues=C;seq=C;justification=corected based on transcript evidence
chr2	.	insertion_artifact	12436566	12436565	.	+	.	ID=848094c2-9dbc-43ad-a93f-4df98817ada3;residues=A;seq=A;justification=corrected based on transcript evidence
chr2	.	insertion_artifact	12551456	12551455	.	+	.	ID=2361daea-44dd-47c5-a8d3-53caafe53f04;residues=C;seq=C;justification=corrected based on transcript evidence
chr2	.	insertion_artifact	12708753	12708752	.	+	.	ID=13510a3e-a8f3-4152-8205-3b93ca61d73b;residues=N;seq=N
chr2	.	insertion_artifact	13146074	13146073	.	+	.	ID=102953cd-c3c6-4aad-8cb0-abd7ebbc8b2c;residues=A;seq=A;justification=corrected based on transcript evidence
chr2	.	insertion_artifact	13405169	13405168	.	+	.	ID=9213125d-1caa-4149-904a-95a316483557;residues=T;seq=T;justification=corrected based on transcript evidence
chr2	.	insertion_artifact	13660271	13660270	.	+	.	ID=ab01687d-b3dd-4155-89d7-3b4daa26c8cb;residues=A;seq=A;justification=corrected based on transcript evidence
chr2	.	substitution_artifact	14509763	14509763	.	+	.	ID=3c3c0b89-5bce-4cf7-8561-4fe73ebf9818;residues=C;seq=C;justification=corrected based on transcript evidence
chr2	.	insertion_artifact	14570854	14570853	.	+	.	ID=83828f5a-8eaa-467a-b597-47b90e226f28;residues=T;seq=T;justification=corrected based on transcript evidence
chr2	.	insertion_artifact	14571652	14571651	.	+	.	ID=37aabf24-9cd3-4fbf-b39f-ea13efc158fb;residues=A;seq=A;justification=corrected based on transcript evidence
chr2	.	insertion_artifact	14579780	14579779	.	+	.	ID=e191aecd-1205-43c6-ae8a-4ee9a766aff7;residues=A;seq=A;justification=corrected based on transcript evidence
chr2	.	insertion_artifact	14842838	14842837	.	+	.	ID=24822b7f-bd63-4a13-b931-97647988ea64;residues=T;seq=T;justification=corrected based on transcript evidence
chr2	.	insertion_artifact	15009610	15009609	.	+	.	ID=7f340d2a-c519-4963-b9e9-c7fbebb5f70d;residues=T;seq=T;justification=corrected based on transcript evidence
chr2	.	insertion_artifact	15045969	15045968	.	+	.	ID=072fe20c-f17f-4395-a930-995e7cde1721;residues=T;seq=T;justification=corrected based on transcript evidence
chr2	.	insertion_artifact	15116993	15116992	.	+	.	ID=dc75eff0-cc70-4abc-9de1-f637e849c50d;residues=A;seq=A;justification=corrected based on transcript evidence
chr2	.	insertion_artifact	15327947	15327946	.	+	.	ID=cce6c105-feb0-41f7-a198-59efc62b6ccc;residues=C;seq=C;justification=corrected based on transcript evidence
chr2	.	insertion_artifact	15388183	15388182	.	+	.	ID=78c082a3-bd49-4cec-afb1-fac318f52b05;residues=A;seq=A
chr2	.	insertion_artifact	15391725	15391724	.	+	.	ID=8fa91905-13bb-4668-8de6-424238c44386;residues=N;seq=N
chr2	.	insertion_artifact	15392012	15392011	.	+	.	ID=8d74e593-e8b6-40ca-b848-f0f0a884799a;residues=N;seq=N
chr2	.	insertion_artifact	15402867	15402866	.	+	.	ID=668279bc-049d-420f-b5ee-8ef6a9c75def;residues=N;seq=N
chr2	.	insertion_artifact	15667692	15667691	.	+	.	ID=4233bfb8-a549-44a8-aa2a-4cff8d59b523;residues=G;seq=G;justification=corrected based on transcript evidence
chr2	.	insertion_artifact	15774411	15774410	.	+	.	ID=b7715c3f-9e81-44d4-80fa-9fcb1614ff5a;residues=A;seq=A;justification=corrected based on transcript evidence
chr2	.	insertion_artifact	16010511	16010510	.	+	.	ID=ccc694cb-0c67-4357-9fd5-42b1135797cd;residues=C;seq=C;justification=Based on transcript evidence
chr2	.	insertion_artifact	16136472	16136471	.	+	.	ID=7a469e26-1a00-4a09-8a53-3b27d2dae57c;residues=G;seq=G;justification=corrected based on transcript evidence
chr2	.	insertion_artifact	16199230	16199229	.	+	.	ID=2fb10926-618c-483c-bc3a-6be7d61088a5;residues=T;seq=T;justification=corrected based on transcript evidence
chr2	.	insertion_artifact	16422228	16422227	.	+	.	ID=43e6eaef-556c-4ad4-bdcf-9281563a9919;residues=T;seq=T;justification=corrected based on transcript evidence
chr2	.	insertion_artifact	16491506	16491505	.	+	.	ID=a418426e-df97-4392-9d8a-989dff7821b9;residues=T;seq=T
chr2	.	insertion_artifact	16493671	16493670	.	+	.	ID=4fed5259-7230-4be0-acbf-33316127a94c;residues=T;seq=T
chr2	.	insertion_artifact	16493920	16493919	.	+	.	ID=2f29280b-29ab-41af-9cf9-10388cbf68ce;residues=A;seq=A
chr2	.	insertion_artifact	16496469	16496468	.	+	.	ID=50904f47-714f-4fbe-8d75-3e358a38de55;residues=A;seq=A;justification=corrected based on transcript evidence
chr2	.	insertion_artifact	16499061	16499060	.	+	.	ID=516e5c3b-a22d-4113-a542-3edafac8d328;residues=A;seq=A
chr2	.	insertion_artifact	16499112	16499111	.	+	.	ID=8c68303f-fbf2-4910-9f41-fe602fdc2465;residues=A;seq=A
chr2	.	insertion_artifact	16618402	16618401	.	+	.	ID=b412678f-2c44-45d1-975a-431f0fad1770;residues=C;seq=C;justification=corrected based on transcript evidence
chr2	.	insertion_artifact	16631502	16631501	.	+	.	ID=1c53bd17-e4de-44c7-bd76-b640f3d700e4;residues=A;seq=A
chr2	.	insertion_artifact	16631531	16631530	.	+	.	ID=667b6790-a43f-40cc-94ff-974168758b3b;residues=T;seq=T
chr2	.	deletion_artifact	16631589	16631589	.	+	.	ID=1f5d49af-0a20-4248-9736-327dce8779b9;residues=A;seq=A
chr2	.	insertion_artifact	16693966	16693965	.	+	.	ID=f31c3b60-9288-4a85-acce-00b5c735ea01;residues=TTGAG;seq=TTGAG;justification=corrected based on transcript evidence
chr2	.	substitution_artifact	16693987	16693987	.	+	.	ID=eb8f1dbc-122f-4d0e-8b92-89b32e5e2340;residues=G;seq=G;justification=corrected based on transcript evidence
chr2	.	insertion_artifact	16694134	16694133	.	+	.	ID=db9d823b-1d1f-4ff1-9765-af51bcf081b5;residues=A;seq=A;justification=corrected based on transcript evidence
chr2	.	insertion_artifact	16694146	16694145	.	+	.	ID=b3951b1c-404d-4948-9846-dd4b7baba779;residues=A;seq=A;justification=corrected based on transcript evidence
chr2	.	insertion_artifact	16717045	16717044	.	+	.	ID=b25a2438-f4b1-4ddc-8077-68373c3b032b;residues=A;seq=A;justification=corrected based on transcript evidence
chr2	.	deletion_artifact	16717356	16717356	.	+	.	ID=c9a9f22f-3f54-4559-87b4-e860234df4f3;residues=A;seq=A;justification=corrected based on transcript evidence
chr2	.	insertion_artifact	16929713	16929712	.	+	.	ID=f0ec0548-a0f4-4e77-82c4-ff0fad521dd3;residues=N;seq=N
chr2	.	insertion_artifact	17074498	17074497	.	+	.	ID=30489128-65e1-4454-b1ab-d378f6007bdd;residues=A;seq=A;justification=corrected based on transcript evidence
chr2	.	substitution_artifact	17188364	17188364	.	+	.	ID=229aada1-d87d-49e8-a86d-0c80a89681a9;residues=N;seq=N
chr2	.	substitution_artifact	17188412	17188412	.	+	.	ID=0b604292-9c6f-4a71-af1e-7d02def61e8a;residues=N;seq=N
chr2	.	insertion_artifact	17213954	17213953	.	+	.	ID=91042906-76e9-49f9-92c0-e4fb56cb1cc1;residues=N;seq=N
chr2	.	deletion_artifact	17214440	17214440	.	+	.	ID=1cdbb366-1a0f-4192-b11c-51182b351e09;residues=A;seq=A
chr2	.	insertion_artifact	17233559	17233558	.	+	.	ID=6202f92b-197c-422b-9169-1e09de5c9f82;residues=A;seq=A
chr2	.	deletion_artifact	17234583	17234583	.	+	.	ID=9fafdcc8-3717-44b3-951f-b8e4221037ed;residues=A;seq=A
chr2	.	insertion_artifact	17244360	17244359	.	+	.	ID=a4b0fc9f-b57d-4e1f-a657-4782a2c109db;residues=N;seq=N
chr2	.	insertion_artifact	17244440	17244439	.	+	.	ID=2570a320-daad-4b63-ae06-31a2852b31dc;residues=N;seq=N
chr2	.	deletion_artifact	17244739	17244739	.	+	.	ID=d0a3e64d-f6eb-4b90-9053-75858d08b62d;residues=C;seq=C
chr2	.	deletion_artifact	17261640	17261640	.	+	.	ID=bc934b10-f14f-4162-9193-c23469c9561a;residues=C;seq=C;justification=corrected based on transcript evidence
chr2	.	insertion_artifact	17284386	17284385	.	+	.	ID=a77657a9-a951-42d0-a05b-db13fe4401a0;residues=A;seq=A;justification=corrected based on transcript evidence
chr2	.	insertion_artifact	17292456	17292455	.	+	.	ID=00b438b5-21a5-4b55-8c58-5a82a45cc37d;residues=A;seq=A;justification=corrected based on transcript evidence
chr2	.	insertion_artifact	17292470	17292469	.	+	.	ID=da55e2fe-1278-4b19-b0a8-cd3c8a3ee906;residues=A;seq=A;justification=corrected based on transcript evidence
chr2	.	insertion_artifact	17391379	17391378	.	+	.	ID=dbd4841d-79b8-4605-aa2f-94817bb987c5;residues=A;seq=A;justification=corrected based on transcript evidence
chr2	.	insertion_artifact	17511186	17511185	.	+	.	ID=e6fb1a82-c1c8-4db2-beae-79b10c68ed9a;residues=T;seq=T;justification=corrected based on transcript evidence
chr2	.	insertion_artifact	18178116	18178115	.	+	.	ID=c7aae5dd-a8c9-4e8e-9590-51a476c5f418;residues=C;seq=C
chr2	.	insertion_artifact	18397366	18397365	.	+	.	ID=cd717110-ccfa-4947-ac0e-ab0465e3dcad;residues=A;seq=A;justification=Based on transcript evidence
chr2	.	insertion_artifact	18758404	18758403	.	+	.	ID=1467cc71-f78c-49cf-9646-bef9bb0372f5;residues=A;seq=A;justification=inserted based on transcript evidence via blast
chr2	.	insertion_artifact	18863326	18863325	.	+	.	ID=b5adb83f-8f54-4e89-bdd4-df4e1385ddf5;residues=A;seq=A
chr2	.	insertion_artifact	18907144	18907143	.	+	.	ID=f565574f-4e33-48ae-bca8-63468045b77b;residues=T;seq=T;justification=Based on transcript evidence
chr2	.	insertion_artifact	18972933	18972932	.	+	.	ID=f61430ce-fa50-455f-9e02-d22549b4d330;residues=A;seq=A;justification=added according to transcript sequence via BLAST
chr2	.	deletion_artifact	19149295	19149295	.	+	.	ID=fd6104b6-0e1e-460b-81f9-cc1fc182857c;residues=T;seq=T;justification=Based on transcript evidence
chr2	.	substitution_artifact	19154372	19154372	.	+	.	ID=3004f22a-91c9-4761-aa2c-592291167ec3;residues=C;seq=C;justification=Based on transcript evidence
chr2	.	insertion_artifact	19283518	19283517	.	+	.	ID=ee307bbf-2cab-4056-a376-c8f3f0ce3611;residues=G;seq=G;justification=Based on transcript evidence
chr2	.	deletion_artifact	19421476	19421476	.	+	.	ID=53f1af91-ef87-428e-a32f-3545f2524d4b;residues=C;seq=C
chr2	.	insertion_artifact	19589973	19589972	.	+	.	ID=8fe64d90-05be-4119-b331-557066a39227;residues=A;seq=A
chr2	.	insertion_artifact	19848014	19848013	.	+	.	ID=745a4eb4-f552-4f66-bd3f-df93b4817267;residues=N;seq=N;justification=Unsupported
chr2	.	insertion_artifact	20000947	20000946	.	+	.	ID=64772248-47b0-4442-b84f-42977a7ae5c9;residues=T;seq=T;justification=Unsupported
chr2	.	insertion_artifact	20688879	20688878	.	+	.	ID=06dc5c1b-3790-4bfb-8bbe-91c0293cdd5c;residues=T;seq=T;justification=inserted according to BLAST transcript evidence
chr2	.	deletion_artifact	20841217	20841217	.	+	.	ID=b6aace7b-6df3-4e87-82a2-76a91c6226d4;residues=T;seq=T
chr2	.	insertion_artifact	20845871	20845870	.	+	.	ID=5d114a02-4f08-4b61-a2aa-52a79b27d4d8;residues=N;seq=N
chr2	.	deletion_artifact	20847374	20847374	.	+	.	ID=19ff98e1-408f-498e-96eb-26fa59a8c594;residues=T;seq=T
chr2	.	deletion_artifact	21016834	21016834	.	+	.	ID=0e6df939-9bb9-451c-b443-d04ea1876c58;residues=T;seq=T
chr2	.	insertion_artifact	21308750	21308749	.	+	.	ID=7eb2d4ae-cb58-43e6-affd-f8ee148053f2;residues=G;seq=G;justification=corrected based on transcript evidence
chr2	.	insertion_artifact	21383782	21383781	.	+	.	ID=b099c583-6b73-4788-949f-92d9b67c42b3;residues=A;seq=A;justification=Inserted according to transcript evidence vis BLAST
chr2	.	insertion_artifact	21461025	21461024	.	+	.	ID=4ef21eb7-d477-4017-9d48-584539e75b9b;residues=C;seq=C;justification=Based on transcript evidence
chr2	.	insertion_artifact	21822755	21822754	.	+	.	ID=c051d1ab-6ee9-4afa-b1d2-aa8a52eced01;residues=NN;seq=NN
chr2	.	insertion_artifact	22049807	22049806	.	+	.	ID=d2f74e2a-708a-4674-9bb3-e6543a4d867c;residues=T;seq=T
chr2	.	insertion_artifact	22118752	22118751	.	+	.	ID=0dfcb3ea-206d-4a1b-a227-bf777390af3e;residues=GT;seq=GT;justification=corrected based on transcript evidence
chr2	.	deletion_artifact	22118756	22118756	.	+	.	ID=d3ed6659-7bfa-4ed1-af79-6055ff5db849;residues=T;seq=T;justification=corrected based on transcript evidence
chr2	.	insertion_artifact	22118770	22118769	.	+	.	ID=95eea658-b3aa-4c1e-a1b0-50c9783dee8b;residues=T;seq=T;justification=corrected based on transcript evidence
chr2	.	deletion_artifact	22219293	22219293	.	+	.	ID=ad204cf4-debd-4e27-a654-783d516a384c;residues=T;seq=T
chr2	.	deletion_artifact	23031340	23031340	.	+	.	ID=be74683a-3dfe-4c6f-9b47-d02b322f97ea;residues=T;seq=T
chr2	.	deletion_artifact	23078972	23078972	.	+	.	ID=f93231ed-8ef3-4c48-aa24-1be1c6938536;residues=T;seq=T
chr2	.	insertion_artifact	23079182	23079181	.	+	.	ID=e0cc7a54-7ecb-472c-9e97-35f472751955;residues=A;seq=A
chr2	.	insertion_artifact	23088379	23088378	.	+	.	ID=75d12a91-d9d3-443f-90be-9158e5c32e16;residues=C;seq=C;justification=corrected based on transcript evidence
chr2	.	insertion_artifact	23245908	23245907	.	+	.	ID=9e45834a-05b1-40f2-bd7c-869baeb875a7;residues=G;seq=G;justification=corrected based on transcript evidence
chr2	.	insertion_artifact	23246067	23246066	.	+	.	ID=9e638b40-e816-4c33-91ec-a4b8ba7ec8b6;residues=G;seq=G;justification=corrected based on transcript evidence
chr2	.	insertion_artifact	23472658	23472657	.	+	.	ID=8424eb9c-fbb3-4b0e-a5a4-d9531c78ae6b;residues=T;seq=T;justification=corrected based on transcript evidence
chr2	.	insertion_artifact	23650671	23650670	.	+	.	ID=7c3b2d25-5f60-41fc-a6f1-d3500afa0210;residues=T;seq=T;justification=corrected based on transcript evidence
chr2	.	deletion_artifact	23762205	23762205	.	+	.	ID=9428ec6e-1f95-4506-886f-8754d3e83037;residues=A;seq=A;justification=corrected based on transcript evidence
chr2	.	insertion_artifact	23829622	23829621	.	+	.	ID=8842c9e2-0683-4138-808b-60d4bedbb162;residues=A;seq=A;justification=corrected based on transcript evidence
chr2	.	insertion_artifact	23890093	23890092	.	+	.	ID=e6052ab0-d93e-4c53-853a-24b6e96d9d83;residues=A;seq=A;justification=corrected based on transcript evidence
chr2	.	insertion_artifact	23971370	23971369	.	+	.	ID=c43161fc-8fde-4217-9ef8-6c7f4458ddab;residues=AT;seq=AT;justification=corrected based on transcript evidence
chr2	.	substitution_artifact	24493388	24493388	.	+	.	ID=14858418-e8e0-4c70-b8ae-7659d8760cc2;residues=N;seq=N
chr2	.	substitution_artifact	24493418	24493418	.	+	.	ID=87c8b6a2-acb9-4cf1-97ee-e1df112fbd46;residues=N;seq=N
chr2	.	insertion_artifact	24589582	24589581	.	+	.	ID=82800ea3-de67-4612-b1eb-1e20032c7897;residues=T;seq=T;justification=Inserted according to transcript evidence via BLAST
chr2	.	insertion_artifact	24643391	24643390	.	+	.	ID=5a5977de-a0d2-41e1-930b-d244117e464c;residues=G;seq=G;justification=Inserted according to transcriptevidence via BLAST
chr2	.	insertion_artifact	24798452	24798451	.	+	.	ID=8a4fb0d4-f44f-44e3-b8f1-389c16d327dc;residues=A;seq=A;justification=Inserted according to transcript evidence via BLAST
chr2	.	insertion_artifact	25167937	25167936	.	+	.	ID=b9e13ead-b204-4811-98c4-fde77d0b634e;residues=A;seq=A;justification=corrected based on transcript evidence
chr2	.	insertion_artifact	25311745	25311744	.	+	.	ID=cab6517f-d30d-410b-b142-d353b6853a41;residues=G;seq=G;justification=Inserted according to transcript evidence via BLAST
chr2	.	insertion_artifact	25338943	25338942	.	+	.	ID=fda8e721-08ad-409d-9ae8-516172faa73c;residues=NN;seq=NN
chr2	.	insertion_artifact	25651857	25651856	.	+	.	ID=1a816367-13ad-402e-8462-f33acb65bbf8;residues=N;seq=N
chr2	.	insertion_artifact	25652071	25652070	.	+	.	ID=2e72cdc0-d684-4c02-8c9b-249dcae7816b;residues=N;seq=N
chr2	.	insertion_artifact	25921185	25921184	.	+	.	ID=f2aecdc1-ce3b-4735-82e2-e70e55f0d248;residues=N;seq=N
chr2	.	insertion_artifact	26031520	26031519	.	+	.	ID=eeb265d1-c53f-4efe-8654-586d749c7ca8;residues=AATT;seq=AATT;justification=corrected based on transcript evidence
chr2	.	insertion_artifact	26466317	26466316	.	+	.	ID=e1071e25-0101-43a7-a1fc-fcf4547a6d3f;residues=C;seq=C;justification=corrected based on transcript evidence
chr3	.	deletion_artifact	968193	968193	.	+	.	ID=605c86da-72db-4e1e-a612-70bfea72cefd;residues=A;seq=A
chr3	.	insertion_artifact	973907	973906	.	+	.	ID=43c3ec5c-b6b8-4466-9ded-9ab0835dd150;residues=A;seq=A
chr3	.	deletion_artifact	1134818	1134818	.	+	.	ID=6778623d-665b-40b6-8da2-29d5337e2fb7;residues=A;seq=A
chr3	.	deletion_artifact	1135796	1135796	.	+	.	ID=89ca7cb4-5dfb-4111-afe5-391b3c6a0b57;residues=C;seq=C
chr3	.	insertion_artifact	1696128	1696127	.	+	.	ID=19ba39e3-bfaa-40ca-b14c-9b0482c23dac;residues=T;seq=T
chr3	.	insertion_artifact	1873121	1873120	.	+	.	ID=ba979ba2-eea2-45c3-b5f0-20cc25185cb0;residues=A;seq=A
chr3	.	insertion_artifact	2041480	2041479	.	+	.	ID=1c47c45c-bee3-4426-a440-8076b6f8bf9d;residues=G;seq=G
chr3	.	insertion_artifact	2073740	2073739	.	+	.	ID=07438b95-191e-41e1-950e-ddea55c24ca9;residues=T;seq=T;justification=corrected based on transcript evidence
chr3	.	insertion_artifact	2075045	2075044	.	+	.	ID=adad7f01-e2da-496d-a933-61f0ea7837ae;residues=G;seq=G;justification=corrected based on transcript evidence
chr3	.	insertion_artifact	2424675	2424674	.	+	.	ID=39988f6a-91fb-4b81-a999-92a78f972901;residues=TCTTATT;seq=TCTTATT
chr3	.	insertion_artifact	2621844	2621843	.	+	.	ID=7ec86878-3fab-4c66-9c5b-e3b926056ead;residues=A;seq=A;justification=corrected based on transcript evidence
chr3	.	insertion_artifact	2791324	2791323	.	+	.	ID=bcbf82db-8477-475c-80b0-5b22107f3a91;residues=C;seq=C;justification=Based on transcript evidence
chr3	.	insertion_artifact	3343721	3343720	.	+	.	ID=05d0b7c0-ad16-43a6-9bac-857ef9b7317e;residues=G;seq=G
chr3	.	insertion_artifact	3751374	3751373	.	+	.	ID=b2c2bb5a-fe63-42b9-94c5-18875b578c4d;residues=A;seq=A
chr3	.	insertion_artifact	3751639	3751638	.	+	.	ID=f9720664-ad45-4bd6-9118-36d28f57a7bd;residues=A;seq=A
chr3	.	insertion_artifact	3757100	3757099	.	+	.	ID=2ff95e0e-594e-43cd-be6c-363ecbd485d6;residues=A;seq=A;justification=corrected based on transcript evidence
chr3	.	insertion_artifact	4539258	4539257	.	+	.	ID=2269e554-9584-4957-82c9-71640ccccd08;residues=T;seq=T
chr3	.	insertion_artifact	4544293	4544292	.	+	.	ID=dcf94312-361c-40f1-9d8d-f9f63a1c474e;residues=T;seq=T
chr3	.	insertion_artifact	4558594	4558593	.	+	.	ID=2b632a46-a185-4e50-8938-40542619053a;residues=T;seq=T
chr3	.	insertion_artifact	4835025	4835024	.	+	.	ID=45f490bf-5cff-44a8-b9f9-93bdf73bc8cd;residues=C;seq=C
chr3	.	insertion_artifact	4857533	4857532	.	+	.	ID=80459fd7-97a2-4089-8656-b60169a00374;residues=C;seq=C
chr3	.	substitution_artifact	4978829	4978829	.	+	.	ID=8b9f0ed5-680c-4129-9bcd-3071e2a68149;residues=G;seq=G
chr3	.	insertion_artifact	5119021	5119020	.	+	.	ID=c2b64e9c-1f67-4c2c-9799-2f3a9a08992b;residues=T;seq=T
chr3	.	insertion_artifact	5119342	5119341	.	+	.	ID=6f2fb00b-109e-4dcf-a151-6bfcbad050bd;residues=T;seq=T
chr3	.	substitution_artifact	5166436	5166436	.	+	.	ID=045fee2f-e285-4240-bf45-0ccdca9c3a97;residues=G;seq=G
chr3	.	insertion_artifact	5217829	5217828	.	+	.	ID=1dda0f3e-3776-40e4-b3fd-2b28e2af035a;residues=A;seq=A
chr3	.	substitution_artifact	5434767	5434767	.	+	.	ID=9f69f3d3-48d2-4c7d-8d18-9ae151e6550d;residues=T;seq=T;justification=corrected based on transcript
chr3	.	substitution_artifact	5434859	5434859	.	+	.	ID=259705e2-ce91-4548-9846-ed4229dd70db;residues=C;seq=C;justification=corrected based on transcript sequence
chr3	.	insertion_artifact	5443124	5443123	.	+	.	ID=8a10fecb-dd45-4f20-aa45-dd9b87c8a261;residues=T;seq=T
chr3	.	deletion_artifact	5444890	5444890	.	+	.	ID=12d9cf4d-7fb7-4ace-b7a2-21bc2d711e9b;residues=T;seq=T
chr3	.	insertion_artifact	5446755	5446754	.	+	.	ID=e7b37322-6ae1-415f-868c-422fe98b3956;residues=T;seq=T
chr3	.	insertion_artifact	5446940	5446939	.	+	.	ID=ff76e176-55ea-4d3e-85fc-77432760d59d;residues=T;seq=T
chr3	.	insertion_artifact	5523395	5523394	.	+	.	ID=61471425-2df2-4445-b632-365da9338848;residues=A;seq=A
chr3	.	insertion_artifact	5526084	5526083	.	+	.	ID=6bc9aca7-b47a-4e6f-8920-fb5d74538164;residues=T;seq=T
chr3	.	insertion_artifact	5528268	5528267	.	+	.	ID=6fc503a8-d9aa-46fa-8642-d824c7a17514;residues=A;seq=A
chr3	.	insertion_artifact	5528294	5528293	.	+	.	ID=4194471a-73f5-4fbd-a534-18454fbc3397;residues=A;seq=A
chr3	.	insertion_artifact	5540871	5540870	.	+	.	ID=a6a296e3-fe14-4148-b579-92da0f546c35;residues=T;seq=T
chr3	.	insertion_artifact	5901031	5901030	.	+	.	ID=386e10eb-8cb6-4275-ae75-827881698c59;residues=G;seq=G;justification=corrected based on transcript evidence
chr3	.	insertion_artifact	5907353	5907352	.	+	.	ID=bb72ea1b-a31f-47d6-896b-b8a6f7cff96a;residues=A;seq=A
chr3	.	insertion_artifact	5907364	5907363	.	+	.	ID=debd8f88-bce6-4dd8-9a28-cfee7c82b8cf;residues=G;seq=G
chr3	.	deletion_artifact	6374800	6374800	.	+	.	ID=a04f115f-f857-4414-b31f-e35ce34a6818;residues=A;seq=A
chr3	.	deletion_artifact	6779658	6779658	.	+	.	ID=14a7f6bb-0f1a-4c2d-8649-26c5b46d04f8;residues=A;seq=A
chr3	.	insertion_artifact	6779940	6779939	.	+	.	ID=4b32b239-c6ae-47ed-a404-d44f2d3ceb8b;residues=T;seq=T
chr3	.	insertion_artifact	6780571	6780570	.	+	.	ID=df0aff16-257b-470f-89b3-79d97d5cb566;residues=N;seq=N
chr3	.	insertion_artifact	6780826	6780825	.	+	.	ID=ab9ef2a8-7345-420e-a689-ed454d8c7534;residues=T;seq=T
chr3	.	deletion_artifact	6808891	6808891	.	+	.	ID=116ba548-69f8-4fec-8748-6fc2faf4fcbb;residues=A;seq=A
chr3	.	deletion_artifact	6808893	6808893	.	+	.	ID=bf6e5b13-c01f-4e06-91ab-d1a7f7fd4ee3;residues=T;seq=T
chr3	.	insertion_artifact	7065434	7065433	.	+	.	ID=050de8c3-0ad7-488b-ad2b-d6442fea3587;residues=G;seq=G;justification=corrected based on transcript evidence
chr3	.	insertion_artifact	7168810	7168809	.	+	.	ID=5e3ffa18-2fb0-4676-8dcb-0eb09f0f3570;residues=A;seq=A
chr3	.	insertion_artifact	7198055	7198054	.	+	.	ID=612a95ee-e521-44a8-9c3e-159f67fc35f5;residues=C;seq=C
chr3	.	insertion_artifact	7526579	7526578	.	+	.	ID=b9e45536-b170-474c-a969-ad8063d19bd0;residues=T;seq=T
chr3	.	insertion_artifact	7527173	7527172	.	+	.	ID=9715fe13-c453-4892-9d15-389bea6d3888;residues=A;seq=A
chr3	.	insertion_artifact	8105546	8105545	.	+	.	ID=313c38a4-0c7a-4b87-b5b6-d02e0aa82a5c;residues=T;seq=T
chr3	.	insertion_artifact	8134365	8134364	.	+	.	ID=6b7efb7e-30ae-4f19-9ba6-c7383451a249;residues=GA;seq=GA
chr3	.	insertion_artifact	8134401	8134400	.	+	.	ID=9b484362-65c1-4351-9cac-6323a603c94d;residues=T;seq=T
chr3	.	substitution_artifact	8134418	8134418	.	+	.	ID=47e543e2-2cef-43fd-93fc-980c07fa7166;residues=T;seq=T
chr3	.	insertion_artifact	8565203	8565202	.	+	.	ID=8c70ac32-4e18-4fce-abea-6bdbb724a107;residues=N;seq=N
chr3	.	deletion_artifact	8565310	8565310	.	+	.	ID=6799b9af-536e-456d-b4c2-ac961ce86c9b;residues=A;seq=A
chr3	.	insertion_artifact	8594754	8594753	.	+	.	ID=93798156-31d0-4093-8f1e-5d894d5f4a66;residues=N;seq=N
chr3	.	insertion_artifact	8623114	8623113	.	+	.	ID=95ee74d8-74cd-4e15-a43d-d721052e3f36;residues=A;seq=A
chr3	.	insertion_artifact	8764984	8764983	.	+	.	ID=56e46cf7-be61-411a-a654-a49192e63c9e;residues=T;seq=T
chr3	.	insertion_artifact	8766354	8766353	.	+	.	ID=dd2a31fc-dbb1-4dc5-afde-b85a356ecf36;residues=T;seq=T
chr3	.	insertion_artifact	8769221	8769220	.	+	.	ID=85ec3ef8-7992-43ed-94da-841bb17a2b62;residues=A;seq=A
chr3	.	insertion_artifact	8795412	8795411	.	+	.	ID=6a6476cf-a5da-43c8-9a20-c358e45deea0;residues=G;seq=G
chr3	.	deletion_artifact	8830727	8830727	.	+	.	ID=f6c48aff-9cae-40be-b672-2d0baa5853f8;residues=A;seq=A
chr3	.	insertion_artifact	8853738	8853737	.	+	.	ID=dd067c73-42b2-47b9-bb6f-35f7a3b65aeb;residues=A;seq=A
chr3	.	insertion_artifact	9462061	9462060	.	+	.	ID=2fb9f8e5-ac1a-415b-acef-b45614a3d65a;residues=AGGAAAAGGGACAAAAA;seq=AGGAAAAGGGACAAAAA
chr3	.	insertion_artifact	9699105	9699104	.	+	.	ID=a60b9648-2894-43e2-bf4e-9cad94cf659a;residues=A;seq=A
chr3	.	insertion_artifact	10246502	10246501	.	+	.	ID=5e4fcb9e-f0e1-40a2-aedd-c492e71c273c;residues=T;seq=T
chr3	.	insertion_artifact	10247120	10247119	.	+	.	ID=5e48c569-4337-47f1-9e6e-74a04235def1;residues=G;seq=G
chr3	.	substitution_artifact	10248138	10248138	.	+	.	ID=55de2d5c-e605-4e61-b87e-9313a9767cd7;residues=G;seq=G
chr3	.	substitution_artifact	10457345	10457345	.	+	.	ID=3d717ba5-2ae3-44bc-be9c-64c0b1e67e63;residues=C;seq=C
chr3	.	insertion_artifact	10479510	10479509	.	+	.	ID=0c76e04d-da3e-49b9-86d4-d0583f02435d;residues=G;seq=G
chr3	.	insertion_artifact	10799443	10799442	.	+	.	ID=9b9ecfe1-d5c6-4a21-bc57-02bbdda09796;residues=T;seq=T
chr3	.	deletion_artifact	10912121	10912121	.	+	.	ID=c83081e0-1c58-495d-a647-7893130fdb8c;residues=A;seq=A
chr3	.	insertion_artifact	10927129	10927128	.	+	.	ID=4cfe2b7e-6fce-41c6-b134-8e54629e35b0;residues=T;seq=T
chr3	.	deletion_artifact	11130748	11130748	.	+	.	ID=b96782ef-2acc-4d64-8ffb-8d12e3433ff6;residues=A;seq=A
chr3	.	insertion_artifact	11134140	11134139	.	+	.	ID=e7deb229-a2de-4291-82a3-41787ad4d2b8;residues=A;seq=A
chr3	.	insertion_artifact	11243606	11243605	.	+	.	ID=2ac7ada3-09c8-488e-bfb6-640b75ccd6e1;residues=C;seq=C
chr3	.	insertion_artifact	11402265	11402264	.	+	.	ID=67f3dd34-25aa-4487-8ee1-1f96ae9c784c;residues=AGG;seq=AGG
chr3	.	insertion_artifact	11445985	11445984	.	+	.	ID=4fd4703c-6fc7-4403-ad53-fcf09eaad4dc;residues=T;seq=T
chr3	.	insertion_artifact	12243118	12243117	.	+	.	ID=b6f4ddf9-18d7-4dc0-997e-0e77b05c7790;residues=TAATGATAATAAGAAGCAG;seq=TAATGATAATAAGAAGCAG
chr3	.	deletion_artifact	12290402	12290402	.	+	.	ID=5907d537-1934-4a69-b74c-ed21a1b816ad;residues=T;seq=T
chr3	.	deletion_artifact	12750622	12750622	.	+	.	ID=38c95e57-52e8-4062-8fea-8256640eb64d;residues=A;seq=A
chr3	.	insertion_artifact	13326735	13326734	.	+	.	ID=b658ecbc-56a4-47a6-8e8d-092cce26fbf6;residues=A;seq=A
chr3	.	insertion_artifact	13403884	13403883	.	+	.	ID=b3537253-ac16-49f8-86fe-b15f79eb77aa;residues=T;seq=T
chr3	.	deletion_artifact	13998190	13998190	.	+	.	ID=7327cc5a-d628-4ee5-b0ee-f6ed8531ffb6;residues=T;seq=T
chr3	.	insertion_artifact	14059937	14059936	.	+	.	ID=ebc9dc4e-cf18-4da4-bb38-a9529f7c768e;residues=C;seq=C
chr3	.	insertion_artifact	14176060	14176059	.	+	.	ID=d7cbc324-d766-47bb-ac5b-d8ff85b6bed5;residues=C;seq=C
chr3	.	insertion_artifact	14176063	14176062	.	+	.	ID=2f589b41-46b5-4b5f-8a95-f6d0a40ebbd9;residues=T;seq=T
chr3	.	insertion_artifact	14176083	14176082	.	+	.	ID=9406f29e-95c9-4945-ab7b-0ab43ab2328d;residues=T;seq=T
chr3	.	insertion_artifact	14176101	14176100	.	+	.	ID=73f62286-a34a-4e31-b17f-347e404d4aec;residues=A;seq=A
chr3	.	insertion_artifact	14277313	14277312	.	+	.	ID=9f2c567a-1e89-4a5d-9842-19d32772e1f8;residues=C;seq=C
chr3	.	insertion_artifact	14297900	14297899	.	+	.	ID=b26e3fa3-cccb-4355-801b-343f3552a974;residues=T;seq=T
chr3	.	insertion_artifact	14363967	14363966	.	+	.	ID=d247d8e1-7e8f-4c0c-b157-f01a299c5647;residues=A;seq=A
chr3	.	insertion_artifact	14364028	14364027	.	+	.	ID=f02af030-28d4-4f89-87d3-0d993ec4dfe0;residues=T;seq=T
chr3	.	deletion_artifact	14364796	14364796	.	+	.	ID=48338ec0-c221-48f5-bd15-464c52da5dea;residues=C;seq=C
chr3	.	insertion_artifact	14681786	14681785	.	+	.	ID=4810838d-c3f7-4374-84c8-9d05e3beb7c7;residues=T;seq=T
chr3	.	insertion_artifact	14705522	14705521	.	+	.	ID=c708c746-acef-499b-ac86-0618beded9c0;residues=C;seq=C
chr3	.	insertion_artifact	14709140	14709139	.	+	.	ID=a3a21f9a-25a4-4a52-b576-aece168c82df;residues=T;seq=T
chr3	.	insertion_artifact	14709186	14709185	.	+	.	ID=84a9b13e-c74b-45a1-a8cd-9a2e7f26b04f;residues=T;seq=T
chr3	.	deletion_artifact	14709253	14709253	.	+	.	ID=598f2c44-dcd6-4f8f-8339-4a6a7c9b0899;residues=T;seq=T
chr3	.	insertion_artifact	15370273	15370272	.	+	.	ID=98d14348-2521-497a-9696-93c62ccb71de;residues=T;seq=T;justification=corrected based on transcript sequence
chr3	.	insertion_artifact	15370642	15370641	.	+	.	ID=839a56ea-bde2-48d1-be23-6f9a4e4296f4;residues=A;seq=A;justification=corrected based on transcript sequence
chr3	.	insertion_artifact	15374413	15374412	.	+	.	ID=2ea052c3-9d11-473e-98d5-872be0ac6204;residues=A;seq=A
chr3	.	insertion_artifact	15375301	15375300	.	+	.	ID=cdb95eba-0a3a-4e6a-86ed-95e9eec43963;residues=T;seq=T;justification=corected based on transcript sequence
chr3	.	insertion_artifact	15377279	15377278	.	+	.	ID=3aa2462a-847f-4659-9c86-b98a60b1d3e9;residues=A;seq=A
chr3	.	insertion_artifact	15377342	15377341	.	+	.	ID=a91b25ec-bbe9-4a66-b407-37d47f31f741;residues=G;seq=G
chr3	.	insertion_artifact	15588471	15588470	.	+	.	ID=e44af69d-be58-46fb-a270-6b04d46bb183;residues=A;seq=A;justification=corrected based on transcript
chr3	.	deletion_artifact	15588490	15588491	.	+	.	ID=67bbc582-4a27-47cc-9da0-68952cf179c4;residues=CA;seq=CA;justification=corrected based on transcript
chr3	.	insertion_artifact	15673355	15673354	.	+	.	ID=e0168367-8c82-444a-af20-2405d7c7c3b4;residues=A;seq=A;justification=corrected based on transcript sequencing
chr3	.	insertion_artifact	16076324	16076323	.	+	.	ID=1259a0b9-48c1-46fd-b2b4-0b67f09d3f56;residues=G;seq=G;justification=corrected base don transcript sequence
chr3	.	deletion_artifact	16134372	16134372	.	+	.	ID=1296d024-b783-4ab5-8aef-fe9aad96cb43;residues=A;seq=A
chr3	.	insertion_artifact	16558961	16558960	.	+	.	ID=79e28319-79e9-46ac-84cb-1a34ad38c4d9;residues=A;seq=A
chr3	.	insertion_artifact	16558969	16558968	.	+	.	ID=2d79348c-3c12-4385-a996-fef0a89bd6bc;residues=T;seq=T
chr3	.	insertion_artifact	16559706	16559705	.	+	.	ID=7848f5b6-5817-4a0e-bcee-f4ebc4db40d6;residues=A;seq=A
chr3	.	insertion_artifact	16576420	16576419	.	+	.	ID=873bb1d4-be78-48c0-a43d-97d3d1e32f6d;residues=T;seq=T
chr3	.	deletion_artifact	16675589	16675590	.	+	.	ID=fd87f0b6-ac24-4d68-b873-0f92de8e5c2e;residues=TT;seq=TT
chr3	.	insertion_artifact	16676598	16676597	.	+	.	ID=5c3004fc-1fe0-406b-b1c4-c6e87b929dc9;residues=N;seq=N
chr3	.	insertion_artifact	16679069	16679068	.	+	.	ID=2af56c21-58e0-4ce2-992c-60a7a7660e4a;residues=G;seq=G
chr3	.	insertion_artifact	16699341	16699340	.	+	.	ID=f0d93815-9b86-45bc-816c-10dd2390b6be;residues=G;seq=G
chr3	.	deletion_artifact	16722559	16722559	.	+	.	ID=24a2385b-6376-4b29-a6b2-616f271b114a;residues=T;seq=T
chr3	.	insertion_artifact	16767262	16767261	.	+	.	ID=f2e00eeb-7482-4a10-9631-59531c928ac6;residues=A;seq=A
chr3	.	insertion_artifact	16842312	16842311	.	+	.	ID=5bf6332d-70a5-46ef-a8a5-8b911e5ec491;residues=T;seq=T
chr3	.	deletion_artifact	16843288	16843288	.	+	.	ID=f76dfbaa-6513-4a9e-89a4-357e6aea62eb;residues=T;seq=T
chr3	.	insertion_artifact	16846002	16846001	.	+	.	ID=f4ebbd75-6167-4524-8eb0-85d864ee55f5;residues=N;seq=N
chr3	.	deletion_artifact	16846403	16846403	.	+	.	ID=fa2c585b-1229-4caa-9188-e6ebc6eccd3a;residues=A;seq=A
chr3	.	insertion_artifact	16846576	16846575	.	+	.	ID=72f3fe6d-0e19-4dd7-a2bc-e442fda6c402;residues=C;seq=C
chr3	.	insertion_artifact	16846922	16846921	.	+	.	ID=5673d2c1-b416-48a5-8b44-8da65eb1ad30;residues=N;seq=N
chr3	.	insertion_artifact	16846936	16846935	.	+	.	ID=dbf129b1-aec2-4715-890f-acc5943c7c81;residues=N;seq=N
chr3	.	insertion_artifact	17000373	17000372	.	+	.	ID=0cc7ab21-b955-4a1d-b840-1cf6774ea3ec;residues=A;seq=A
chr3	.	substitution_artifact	17001567	17001567	.	+	.	ID=d5d420e1-0dbd-4004-8cc0-0557cdf6e105;residues=C;seq=C
chr3	.	insertion_artifact	17002422	17002421	.	+	.	ID=ec58bd28-7603-4157-aa0d-98a94374dde3;residues=A;seq=A
chr3	.	insertion_artifact	17003351	17003350	.	+	.	ID=41763304-da32-4f92-ba79-952fb1296c98;residues=T;seq=T
chr3	.	insertion_artifact	17004164	17004163	.	+	.	ID=7a0bdad1-31a5-4ca3-8e62-c101a5506849;residues=T;seq=T
chr3	.	insertion_artifact	17004429	17004428	.	+	.	ID=66ea5572-eae3-4f47-9fb5-8d3d3ba4af53;residues=T;seq=T
chr3	.	insertion_artifact	17018880	17018879	.	+	.	ID=4e8564dc-08d5-4d62-be75-e91552290ba9;residues=A;seq=A
chr3	.	insertion_artifact	17292930	17292929	.	+	.	ID=d8f1cb78-177b-477a-83cc-dcac447f3ade;residues=T;seq=T
chr3	.	insertion_artifact	17292942	17292941	.	+	.	ID=1968749f-9997-4e11-9e0c-427ac680692f;residues=A;seq=A
chr3	.	insertion_artifact	17297164	17297163	.	+	.	ID=75d6fac5-4fcc-43fb-8e58-9f9a3695a8fe;residues=A;seq=A
chr3	.	insertion_artifact	17553288	17553287	.	+	.	ID=38851d10-772e-49d4-9c3e-5fee6e19f841;residues=T;seq=T
chr3	.	insertion_artifact	17648062	17648061	.	+	.	ID=99c2a171-f407-47ae-b732-9234bda0e360;residues=N;seq=N
chr3	.	insertion_artifact	17835240	17835239	.	+	.	ID=531e08ae-f3d1-41df-81b6-6ab467cad5fb;residues=A;seq=A
chr3	.	insertion_artifact	17864685	17864684	.	+	.	ID=9a12029c-ad0a-4cb4-83b6-f75c1308008f;residues=AA;seq=AA
chr3	.	insertion_artifact	18139613	18139612	.	+	.	ID=a55c46e8-3570-4594-a124-bed86117ecf6;residues=T;seq=T;justification=Based on transcript evidence
chr3	.	insertion_artifact	18139854	18139853	.	+	.	ID=4fc38df7-2b20-4573-a3d1-b7a79a21bfe2;residues=T;seq=T;justification=Based on transcript evidence
chr3	.	insertion_artifact	18146604	18146603	.	+	.	ID=b3177eaf-ed7f-47ed-9184-c45234ae10a2;residues=N;seq=N
chr3	.	insertion_artifact	18298185	18298184	.	+	.	ID=b0250815-8af9-4eb9-a04b-264ff48a9951;residues=G;seq=G;justification=corrected based on transcript evidence
chr3	.	insertion_artifact	18353306	18353305	.	+	.	ID=18207dcf-d716-49e4-8cb1-c516e63f15c1;residues=T;seq=T;justification=corrected based on transcript evidence
chr3	.	insertion_artifact	18424421	18424420	.	+	.	ID=25d0b998-8bb7-4a96-a7e8-adb81cd9e0a2;residues=G;seq=G
chr3	.	insertion_artifact	18425464	18425463	.	+	.	ID=e7bc8b28-f8de-4900-9d29-46c8423bf212;residues=T;seq=T
chr3	.	insertion_artifact	18425546	18425545	.	+	.	ID=83ad4075-bc05-43bc-b97f-a56ca782c233;residues=A;seq=A
chr3	.	insertion_artifact	18437902	18437901	.	+	.	ID=7ed2dfdd-4666-4093-9148-555d73616afd;residues=T;seq=T
chr3	.	insertion_artifact	18437972	18437971	.	+	.	ID=e5502d4e-65bb-434a-807c-fe27d65edb80;residues=A;seq=A
chr3	.	insertion_artifact	18438260	18438259	.	+	.	ID=b04dae49-1c12-46bb-b07d-a946d68027eb;residues=T;seq=T
chr3	.	insertion_artifact	18439859	18439858	.	+	.	ID=a1b94cb3-e29e-4ea6-b10e-4c5524a14fa4;residues=T;seq=T
chr3	.	insertion_artifact	18439993	18439992	.	+	.	ID=56ba963d-f09f-4f4d-8c4f-b24a5a69aae2;residues=A;seq=A
chr3	.	insertion_artifact	18440100	18440099	.	+	.	ID=7af31a9e-957f-4a07-8854-eb6a3c6fa4fe;residues=T;seq=T
chr3	.	insertion_artifact	18440282	18440281	.	+	.	ID=06c37ec5-a510-4736-9f59-1d145101eec1;residues=T;seq=T
chr3	.	insertion_artifact	18442007	18442006	.	+	.	ID=1c0e7dc1-cc4d-4aef-acd4-1279b78d946f;residues=T;seq=T
chr3	.	deletion_artifact	18444534	18444535	.	+	.	ID=cadd506a-4919-4c85-b232-c1da092146d5;residues=TC;seq=TC
chr3	.	insertion_artifact	18470421	18470420	.	+	.	ID=b8171502-7055-4910-b1e7-e3bae3eaf2e7;residues=A;seq=A
chr3	.	insertion_artifact	18565125	18565124	.	+	.	ID=fd746444-cc51-48d9-95e5-6bf89c33e234;residues=T;seq=T;justification=corrected based on transcript evidence
chr3	.	deletion_artifact	18586379	18586379	.	+	.	ID=917a603c-1991-4bd3-9245-f39dc82d6feb;residues=T;seq=T;justification=Unsupported
chr3	.	insertion_artifact	18587462	18587461	.	+	.	ID=3b8b776e-b189-4ec2-888d-617670b93d3f;residues=N;seq=N;justification=Unsupported (by transcript evidence)
chr3	.	insertion_artifact	19131102	19131101	.	+	.	ID=22bd39df-d564-43ff-868c-4a94be43cf32;residues=T;seq=T;justification=Based on blastn of cDNA to transcripts
chr3	.	insertion_artifact	19134811	19134810	.	+	.	ID=11f4cb37-580b-4783-b491-d2b7b353a21b;residues=T;seq=T;justification=Based on transcript evidence
chr3	.	insertion_artifact	19174547	19174546	.	+	.	ID=8f762a58-95cb-493f-8d88-b0f2866d65dc;residues=C;seq=C;justification=Based on transcript evidence
chr3	.	insertion_artifact	19174718	19174717	.	+	.	ID=a7f9276a-656a-4d97-b371-bd06fbfa81b8;residues=T;seq=T;justification=Based on transcript evidence
chr3	.	insertion_artifact	19273346	19273345	.	+	.	ID=3603fbc2-a067-457c-bc00-b43cf0209112;residues=N;seq=N
chr3	.	substitution_artifact	19748254	19748254	.	+	.	ID=999bfaa4-763f-4ed1-b9ef-84a76733cf02;residues=G;seq=G;justification=Based on transcript evidence
chr3	.	insertion_artifact	19762811	19762810	.	+	.	ID=ac692ff2-f824-4fa9-b6cc-fe19e5254672;residues=T;seq=T;justification=Based on transcript evidence
chr3	.	insertion_artifact	19980705	19980704	.	+	.	ID=1ebfb55e-32c8-410c-ba4f-5739af5570c1;residues=T;seq=T
chr3	.	insertion_artifact	20209283	20209282	.	+	.	ID=c5199bf3-46fb-4810-8211-aee844246bfd;residues=C;seq=C;justification=corrected based on transcript evidence
chr3	.	insertion_artifact	20310809	20310808	.	+	.	ID=4bed15eb-d185-4b28-bb70-bb334d307399;residues=A;seq=A;justification=Based on transcript evidence
chr3	.	insertion_artifact	20335729	20335728	.	+	.	ID=1764234d-1afd-4e67-ad30-a0ebc5d556ec;residues=A;seq=A;justification=Based on transcript evidence
chr3	.	insertion_artifact	20356890	20356889	.	+	.	ID=93ee52ff-7303-4415-9c3e-9e12f8ecbfe5;residues=NN;seq=NN
chr3	.	insertion_artifact	20367401	20367400	.	+	.	ID=254f358f-385b-4cab-a661-87d12ba67ca7;residues=C;seq=C;justification=Based on transcript evidence
chr3	.	insertion_artifact	20547341	20547340	.	+	.	ID=352ec8f7-8760-4ac6-b9b9-10557fb5cbce;residues=N;seq=N;justification=Unsupported
chr3	.	insertion_artifact	20547574	20547573	.	+	.	ID=0f366cd9-0da2-4a2a-9223-73fa0b0dbcd3;residues=N;seq=N;justification=Unsupported
chr3	.	insertion_artifact	20549367	20549366	.	+	.	ID=63020ec8-0203-4852-82c3-98fc2880d809;residues=N;seq=N;justification=Unsupported
chr3	.	insertion_artifact	20549638	20549637	.	+	.	ID=2dd20f30-d19b-4810-9585-3521b10c5101;residues=N;seq=N;justification=Unsupported
chr3	.	insertion_artifact	20673006	20673005	.	+	.	ID=7eb66a90-f411-4043-8afc-93b993562d40;residues=C;seq=C;justification=Based on transcript evidence
chr3	.	insertion_artifact	20691090	20691089	.	+	.	ID=3fb2f071-5fef-4867-ad9e-00e04da0aa5f;residues=TGTA;seq=TGTA;justification=Based on transcript evidence
chr3	.	insertion_artifact	20717964	20717963	.	+	.	ID=d30d6550-5913-4f47-acb6-d2ee4890d513;residues=A;seq=A;justification=Based on transcript evidence
chr3	.	insertion_artifact	20780578	20780577	.	+	.	ID=f954e41b-0518-4179-860a-c56e37b0afc0;residues=TA;seq=TA;justification=Based on transcript evidence
chr3	.	insertion_artifact	21035195	21035194	.	+	.	ID=df7d9a44-5ae7-481a-af6a-f722475e8dfb;residues=T;seq=T
chr3	.	insertion_artifact	21160919	21160918	.	+	.	ID=462f5d24-204b-4bed-bb3e-22a833c44d10;residues=N;seq=N
chr3	.	insertion_artifact	21182576	21182575	.	+	.	ID=01f99a1e-c70b-4fbe-940e-b388de1a8700;residues=A;seq=A;justification=Based on transcript evidence
chr3	.	insertion_artifact	21182762	21182761	.	+	.	ID=47150b87-bf63-4694-82f9-10527865ea92;residues=G;seq=G;justification=Based on transcript evidence
chr3	.	deletion_artifact	21183250	21183250	.	+	.	ID=1590ea4f-e30c-42e8-8c2b-873443d9eddd;residues=T;seq=T;justification=Based on transcript evidence
chr3	.	insertion_artifact	21185959	21185958	.	+	.	ID=6371d375-96c7-4d19-9ac7-6bc81ea24618;residues=N;seq=N;justification=Unsupported
chr3	.	insertion_artifact	21195983	21195982	.	+	.	ID=3396a1c7-646c-4dd0-8047-e2ad316e4166;residues=CA;seq=CA;justification=Based on transcript evidence
chr3	.	substitution_artifact	21196699	21196699	.	+	.	ID=b776c3de-bc5e-4c1e-884a-c1d06c89fd60;residues=T;seq=T;justification=Unsupported
chr3	.	insertion_artifact	21201123	21201122	.	+	.	ID=7e9c8017-fd3a-4834-9c0c-8561579f3975;residues=T;seq=T;justification=Based on transcript evidence
chr3	.	insertion_artifact	21222509	21222508	.	+	.	ID=88c8b9fc-ccbf-48f8-82c9-eb0c3ecd5b88;residues=A;seq=A;justification=Based on transcript evidence
chr3	.	substitution_artifact	21252167	21252167	.	+	.	ID=7d6a2b1b-6158-4337-b734-237cc782b6d1;residues=A;seq=A
chr3	.	deletion_artifact	21837501	21837501	.	+	.	ID=dc480f8b-22a6-40cd-8a28-ecde61ea245f;residues=T;seq=T;justification=Unsupported
chr3	.	insertion_artifact	21936171	21936170	.	+	.	ID=8e2a8c3d-1ba3-44d1-a494-6ba4cb6c29be;residues=A;seq=A;justification=Based on transcript evidence
chr3	.	substitution_artifact	22009349	22009349	.	+	.	ID=ce671b1f-4ead-42f0-8abf-3fbae9741f37;residues=G;seq=G;justification=Based on transcript evidence
chr3	.	insertion_artifact	22073023	22073022	.	+	.	ID=fab188db-d20c-4806-bfb8-97626f470112;residues=C;seq=C;justification=Based on transcript evidence
chr3	.	insertion_artifact	22458283	22458282	.	+	.	ID=09e1c1c4-79ac-4192-acfe-a2612d92ca14;residues=N;seq=N
chr3	.	deletion_artifact	22458527	22458527	.	+	.	ID=b25829eb-635f-4f44-bc97-d085f192f05f;residues=T;seq=T
chr3	.	insertion_artifact	22460640	22460639	.	+	.	ID=b1eb65b6-b74d-43d7-8cbd-c6060d724aae;residues=N;seq=N
chr3	.	insertion_artifact	22460670	22460669	.	+	.	ID=214ce904-d188-4011-a07c-e65776f15965;residues=N;seq=N
chr3	.	insertion_artifact	22482437	22482436	.	+	.	ID=0bfba4ff-f262-4124-bad1-c38a9589b370;residues=A;seq=A
chr3	.	insertion_artifact	23156679	23156678	.	+	.	ID=4617fdec-eb5a-46cf-bd64-ce422accfc1b;residues=N;seq=N;justification=Unsupported
chr3	.	insertion_artifact	23281115	23281114	.	+	.	ID=77cad545-4ed8-441b-9e58-2a41c0a9587a;residues=A;seq=A;justification=Based on transcript evidence
chr3	.	insertion_artifact	23281795	23281794	.	+	.	ID=1ed3fa95-16b2-4ae5-8b16-5ea497729374;residues=C;seq=C;justification=Based on transcript evidence
chr3	.	insertion_artifact	23631775	23631774	.	+	.	ID=4ca51c17-ff54-49d2-a811-179768b4baf1;residues=G;seq=G;justification=Based on transcript evidence
chr3	.	insertion_artifact	24050148	24050147	.	+	.	ID=dd0c1d1d-5736-4c5e-8296-14dc53a6915a;residues=G;seq=G;justification=Based on transcript evidence
chr3	.	deletion_artifact	24356652	24356652	.	+	.	ID=4f1c468d-b3be-4824-91d6-dc6db508783b;residues=T;seq=T;justification=Unsupported
chr3	.	insertion_artifact	25175115	25175114	.	+	.	ID=b8d9fb27-10e2-429e-8944-8be1a397dfc1;residues=N;seq=N;justification=Unsupported
chr3	.	insertion_artifact	25590824	25590823	.	+	.	ID=696ca699-6472-41b3-9ceb-9e789f5b527b;residues=T;seq=T;justification=corrected based on transcript evidence
chr3	.	insertion_artifact	25735170	25735169	.	+	.	ID=0204b36b-82e9-47be-a459-2acd691e75ed;residues=T;seq=T
```
